# Significantly Improved Mouse and Rat Genome Annotation Using Sequence Read Archive RNA-seq Data

**DOI:** 10.64898/2026.03.06.709975

**Authors:** Fan Meng, David Turner, Megan H. Hagenauer, Stanley Watson, Huda Akil

**Author notes:** Correspondence should be addressed to F.M.

## Abstract

To detect currently unannotated genes with low expression levels with high sensitivity and accuracy, we developed a new exon->gene->transcript annotation pipeline that can identify previously undetected multi-exon transcripts using large volumes of RNA-Seq data. Our pipeline incorporates three new algorithms: 1) model-based spliced exon detection, 2) exon-to-gene assignment across multiple tissue/datasets through exon community discovery, and 3) ranking top transcripts by a stepwise minimum flow procedure. The design of our pipeline allowed us to leverage hundreds of Tbases of public RNA-seq data as input to improve mouse and rat genome annotation. Using this data, our pipeline identified close to 15K and 21K unannotated genes in GENCODE M37 and ENSEMBL 114 for mouse and rat, respectively. Each species also gained over 200K predicted transcripts containing at least one new exon, although most were transcripts from GENCODE/ENSEMBL annotated genes with newly assigned exons. To make our genome annotation available for common use, we have packaged this new annotation in standard file formats for the analysis of bulk and single cell RNA-seq data (GTF, 10X genome files). We have also provided two use examples which demonstrate the utility of our newly annotated genes in functional analyses, showing that their expression can be differentially regulated in relationship to cell type and selective breeding. Due to the efficiency provided by our pipeline, we expect that as new RNA-seq data become available in the coming years it will significantly benefit rat gene/transcript annotation, eventually enabling us to approach the target of complete gene and transcript annotation.

## Supplementary material for "Significantly Improved Mouse and Rat Genome Annotation Using Sequence Read Archive RNA-seq Data": mouse_SRA_GENCODE_M37.gtf: mouse_SRA_GENCODE_M37.gtf (part 1 of 1572)

```
GL456210.1	HAVANA	exon	631	1147	0	+	.	gene_id "ENSMUSG00000144196.1"; transcript_id "ENSMUST00000381699.1"; gene_type "lncRNA"; gene_name "ENSMUSG00000144196"; transcript_type "lncRNA"; transcript_name "ENSMUST00000381699"; exon_number 1; exon_id "ENSMUSE00001750442.1"; level 2; tag "basic"; tag "Ensembl_canonical"; tag "GENCODE_Primary"; tag "TAGENE";
GL456210.1	HAVANA	transcript	631	136698	0	+	.	gene_id "ENSMUSG00000144196.1"; transcript_id "ENSMUST00000381699.1"; gene_type "lncRNA"; gene_name "ENSMUSG00000144196"; transcript_type "lncRNA"; transcript_name "ENSMUST00000381699"; level 2; tag "basic"; tag "Ensembl_canonical"; tag "GENCODE_Primary"; tag "TAGENE";
GL456210.1	HAVANA	gene	631	156515	0	+	.	gene_id "ENSMUSG00000144196.1"; gene_type "lncRNA"; gene_name "ENSMUSG00000144196"; level 2;
GL456210.1	HAVANA	exon	1018	1147	0	+	.	gene_id "ENSMUSG00000144196.1"; transcript_id "ENSMUST00000381700.1"; gene_type "lncRNA"; gene_name "ENSMUSG00000144196"; transcript_type "lncRNA"; transcript_name "ENSMUST00000381700"; exon_number 1; exon_id "ENSMUSE00001750426.1"; level 2; tag "TAGENE";
GL456210.1	HAVANA	transcript	1018	136686	0	+	.	gene_id "ENSMUSG00000144196.1"; transcript_id "ENSMUST00000381700.1"; gene_type "lncRNA"; gene_name "ENSMUSG00000144196"; transcript_type "lncRNA"; transcript_name "ENSMUST00000381700"; level 2; tag "TAGENE";
GL456210.1	sragcm37_mid	exon	9498	9660	0.579753154002246	+	.	gene_id "ENSMUSG00000144196.1"; transcript_id "ENSMUSG00000144196.1_tx_10"; exon_id "GL456210.1_9498_9660_+"; exonnum "1"; txlen "1644";
GL456210.1	sragcm37_mid	exon	9498	9660	0.52781928323961	+	.	gene_id "ENSMUSG00000144196.1"; transcript_id "ENSMUSG00000144196.1_tx_11"; exon_id "GL456210.1_9498_9660_+"; exonnum "1"; txlen "1733";
GL456210.1	sragcm37_mid	exon	9498	9660	0.396681414407834	+	.	gene_id "ENSMUSG00000144196.1"; transcript_id "ENSMUSG00000144196.1_tx_14"; exon_id "GL456210.1_9498_9660_+"; exonnum "1"; txlen "796";
GL456210.1	sragcm37_mid	exon	9498	9660	0.311206429183227	+	.	gene_id "ENSMUSG00000144196.1"; transcript_id "ENSMUSG00000144196.1_tx_19"; exon_id "GL456210.1_9498_9660_+"; exonnum "1"; txlen "840";
GL456210.1	sragcm37_mid	exon	9498	9660	0.311206429183227	+	.	gene_id "ENSMUSG00000144196.1"; transcript_id "ENSMUSG00000144196.1_tx_20"; exon_id "GL456210.1_9498_9660_+"; exonnum "1"; txlen "1581";
GL456210.1	sragcm37_mid	exon	9498	9660	0.281605367001335	+	.	gene_id "ENSMUSG00000144196.1"; transcript_id "ENSMUSG00000144196.1_tx_22"; exon_id "GL456210.1_9498_9660_+"; exonnum "1"; txlen "644";
GL456210.1	sragcm37_mid	exon	9498	9660	0.237509202151311	+	.	gene_id "ENSMUSG00000144196.1"; transcript_id "ENSMUSG00000144196.1_tx_27"; exon_id "GL456210.1_9498_9660_+"; exonnum "1"; txlen "1742";
GL456210.1	sragcm37_mid	exon	9498	9660	0.237509202151311	+	.	gene_id "ENSMUSG00000144196.1"; transcript_id "ENSMUSG00000144196.1_tx_28"; exon_id "GL456210.1_9498_9660_+"; exonnum "1"; txlen "1831";
GL456210.1	sragcm37_mid	exon	9498	9660	1.7394590675377	+	.	gene_id "ENSMUSG00000144196.1"; transcript_id "ENSMUSG00000144196.1_tx_3"; exon_id "GL456210.1_9498_9660_+"; exonnum "1"; txlen "903";
GL456210.1	sragcm37_mid	exon	9498	9660	0.183403610223408	+	.	gene_id "ENSMUSG00000144196.1"; transcript_id "ENSMUSG00000144196.1_tx_34"; exon_id "GL456210.1_9498_9660_+"; exonnum "1"; txlen "1679";
GL456210.1	sragcm37_mid	exon	9498	9660	0.172257405581559	+	.	gene_id "ENSMUSG00000144196.1"; transcript_id "ENSMUSG00000144196.1_tx_36"; exon_id "GL456210.1_9498_9660_+"; exonnum "1"; txlen "1563";
GL456210.1	sragcm37_mid	exon	9498	9660	0.172257405581559	+	.	gene_id "ENSMUSG00000144196.1"; transcript_id "ENSMUSG00000144196.1_tx_37"; exon_id "GL456210.1_9498_9660_+"; exonnum "1"; txlen "1652";
GL456210.1	sragcm37_mid	exon	9498	9660	0.163502062452152	+	.	gene_id "ENSMUSG00000144196.1"; transcript_id "ENSMUSG00000144196.1_tx_39"; exon_id "GL456210.1_9498_9660_+"; exonnum "1"; txlen "1500";
GL456210.1	sragcm37_mid	exon	9498	9660	0.057743380992967	+	.	gene_id "ENSMUSG00000144196.1"; transcript_id "ENSMUSG00000144196.1_tx_43"; exon_id "GL456210.1_9498_9660_+"; exonnum "1"; txlen "1915";
GL456210.1	sragcm37_mid	exon	9498	9660	0.659888610763161	+	.	gene_id "ENSMUSG00000144196.1"; transcript_id "ENSMUSG00000144196.1_tx_7"; exon_id "GL456210.1_9498_9660_+"; exonnum "1"; txlen "707";
GL456210.1	sragcm37_mid	exon	9498	9660	0.609629635339411	+	.	gene_id "ENSMUSG00000144196.1"; transcript_id "ENSMUSG00000144196.1_tx_9"; exon_id "GL456210.1_9498_9660_+"; exonnum "1"; txlen "992";
GL456210.1	sragcm37_mid	exon	10544	10715	0.579753154002246	+	.	gene_id "ENSMUSG00000144196.1"; transcript_id "ENSMUSG00000144196.1_tx_10"; exon_id "GL456210.1_10544_10715_+"; exonnum "2"; txlen "1644";
GL456210.1	sragcm37_mid	exon	10544	10715	0.52781928323961	+	.	gene_id "ENSMUSG00000144196.1"; transcript_id "ENSMUSG00000144196.1_tx_11"; exon_id "GL456210.1_10544_10715_+"; exonnum "2"; txlen "1733";
GL456210.1	sragcm37_mid	exon	10544	10715	0.396681414407834	+	.	gene_id "ENSMUSG00000144196.1"; transcript_id "ENSMUSG00000144196.1_tx_14"; exon_id "GL456210.1_10544_10715_+"; exonnum "2"; txlen "796";
GL456210.1	sragcm37_mid	exon	10544	10715	0.311206429183227	+	.	gene_id "ENSMUSG00000144196.1"; transcript_id "ENSMUSG00000144196.1_tx_19"; exon_id "GL456210.1_10544_10715_+"; exonnum "2"; txlen "840";
GL456210.1	sragcm37_mid	exon	10544	10715	0.311206429183227	+	.	gene_id "ENSMUSG00000144196.1"; transcript_id "ENSMUSG00000144196.1_tx_20"; exon_id "GL456210.1_10544_10715_+"; exonnum "2"; txlen "1581";
GL456210.1	sragcm37_mid	exon	10544	10715	0.281605367001335	+	.	gene_id "ENSMUSG00000144196.1"; transcript_id "ENSMUSG00000144196.1_tx_22"; exon_id "GL456210.1_10544_10715_+"; exonnum "2"; txlen "644";
GL456210.1	sragcm37_mid	exon	10544	10715	0.237509202151311	+	.	gene_id "ENSMUSG00000144196.1"; transcript_id "ENSMUSG00000144196.1_tx_27"; exon_id "GL456210.1_10544_10715_+"; exonnum "2"; txlen "1742";
GL456210.1	sragcm37_mid	exon	10544	10715	0.237509202151311	+	.	gene_id "ENSMUSG00000144196.1"; transcript_id "ENSMUSG00000144196.1_tx_28"; exon_id "GL456210.1_10544_10715_+"; exonnum "2"; txlen "1831";
GL456210.1	sragcm37_mid	exon	10544	10715	1.7394590675377	+	.	gene_id "ENSMUSG00000144196.1"; transcript_id "ENSMUSG00000144196.1_tx_3"; exon_id "GL456210.1_10544_10715_+"; exonnum "2"; txlen "903";
GL456210.1	sragcm37_mid	exon	10544	10715	0.183403610223408	+	.	gene_id "ENSMUSG00000144196.1"; transcript_id "ENSMUSG00000144196.1_tx_34"; exon_id "GL456210.1_10544_10715_+"; exonnum "2"; txlen "1679";
GL456210.1	sragcm37_mid	exon	10544	10715	0.172257405581559	+	.	gene_id "ENSMUSG00000144196.1"; transcript_id "ENSMUSG00000144196.1_tx_36"; exon_id "GL456210.1_10544_10715_+"; exonnum "2"; txlen "1563";
GL456210.1	sragcm37_mid	exon	10544	10715	0.172257405581559	+	.	gene_id "ENSMUSG00000144196.1"; transcript_id "ENSMUSG00000144196.1_tx_37"; exon_id "GL456210.1_10544_10715_+"; exonnum "2"; txlen "1652";
GL456210.1	sragcm37_mid	exon	10544	10715	0.163502062452152	+	.	gene_id "ENSMUSG00000144196.1"; transcript_id "ENSMUSG00000144196.1_tx_39"; exon_id "GL456210.1_10544_10715_+"; exonnum "2"; txlen "1500";
GL456210.1	sragcm37_mid	exon	10544	10715	0.057743380992967	+	.	gene_id "ENSMUSG00000144196.1"; transcript_id "ENSMUSG00000144196.1_tx_43"; exon_id "GL456210.1_10544_10715_+"; exonnum "2"; txlen "1915";
GL456210.1	sragcm37_mid	exon	10544	10715	0.0192951677480399	+	.	gene_id "ENSMUSG00000144196.1"; transcript_id "ENSMUSG00000144196.1_tx_44"; exon_id "GL456210.1_10544_10715_+"; exonnum "1"; txlen "1799";
GL456210.1	sragcm37_mid	exon	10544	10715	0.659888610763161	+	.	gene_id "ENSMUSG00000144196.1"; transcript_id "ENSMUSG00000144196.1_tx_7"; exon_id "GL456210.1_10544_10715_+"; exonnum "2"; txlen "707";
GL456210.1	sragcm37_mid	exon	10544	10715	0.609629635339411	+	.	gene_id "ENSMUSG00000144196.1"; transcript_id "ENSMUSG00000144196.1_tx_9"; exon_id "GL456210.1_10544_10715_+"; exonnum "2"; txlen "992";
GL456210.1	sragcm37_mid	exon	12717	12805	0.52781928323961	+	.	gene_id "ENSMUSG00000144196.1"; transcript_id "ENSMUSG00000144196.1_tx_11"; exon_id "GL456210.1_12717_12805_+"; exonnum "3"; txlen "1733";
GL456210.1	sragcm37_mid	exon	12717	12805	0.396681414407834	+	.	gene_id "ENSMUSG00000144196.1"; transcript_id "ENSMUSG00000144196.1_tx_14"; exon_id "GL456210.1_12717_12805_+"; exonnum "3"; txlen "796";
GL456210.1	sragcm37_mid	exon	12717	12805	0.237509202151311	+	.	gene_id "ENSMUSG00000144196.1"; transcript_id "ENSMUSG00000144196.1_tx_28"; exon_id "GL456210.1_12717_12805_+"; exonnum "3"; txlen "1831";
GL456210.1	sragcm37_mid	exon	12717	12805	0.172257405581559	+	.	gene_id "ENSMUSG00000144196.1"; transcript_id "ENSMUSG00000144196.1_tx_37"; exon_id "GL456210.1_12717_12805_+"; exonnum "3"; txlen "1652";
GL456210.1	sragcm37_mid	exon	12717	12805	0.057743380992967	+	.	gene_id "ENSMUSG00000144196.1"; transcript_id "ENSMUSG00000144196.1_tx_43"; exon_id "GL456210.1_12717_12805_+"; exonnum "3"; txlen "1915";
GL456210.1	sragcm37_mid	exon	12717	12805	0.0192951677480399	+	.	gene_id "ENSMUSG00000144196.1"; transcript_id "ENSMUSG00000144196.1_tx_44"; exon_id "GL456210.1_12717_12805_+"; exonnum "2"; txlen "1799";
GL456210.1	sragcm37_mid	exon	12717	12805	0.609629635339411	+	.	gene_id "ENSMUSG00000144196.1"; transcript_id "ENSMUSG00000144196.1_tx_9"; exon_id "GL456210.1_12717_12805_+"; exonnum "3"; txlen "992";
GL456210.1	sragcm37_mid	exon	12938	13021	0.147065606690217	+	.	gene_id "ENSMUSG00000144196.1"; transcript_id "ENSMUSG00000144196.1_tx_42"; exon_id "GL456210.1_12938_13021_+"; exonnum "1"; txlen "598";
GL456210.1	sragcm37_mid	exon	12938	13021	0.057743380992967	+	.	gene_id "ENSMUSG00000144196.1"; transcript_id "ENSMUSG00000144196.1_tx_43"; exon_id "GL456210.1_12938_13021_+"; exonnum "4"; txlen "1915";
GL456210.1	sragcm37_mid	exon	12938	13021	0.0192951677480399	+	.	gene_id "ENSMUSG00000144196.1"; transcript_id "ENSMUSG00000144196.1_tx_44"; exon_id "GL456210.1_12938_13021_+"; exonnum "3"; txlen "1799";
GL456210.1	sragcm37_mid	exon	15834	15896	0.579753154002246	+	.	gene_id "ENSMUSG00000144196.1"; transcript_id "ENSMUSG00000144196.1_tx_10"; exon_id "GL456210.1_15834_15896_+"; exonnum "3"; txlen "1644";
GL456210.1	sragcm37_mid	exon	15834	15896	0.52781928323961	+	.	gene_id "ENSMUSG00000144196.1"; transcript_id "ENSMUSG00000144196.1_tx_11"; exon_id "GL456210.1_15834_15896_+"; exonnum "4"; txlen "1733";
GL456210.1	sragcm37_mid	exon	15834	15896	0.396681414407834	+	.	gene_id "ENSMUSG00000144196.1"; transcript_id "ENSMUSG00000144196.1_tx_14"; exon_id "GL456210.1_15834_15896_+"; exonnum "4"; txlen "796";
GL456210.1	sragcm37_mid	exon	15834	15896	0.237509202151311	+	.	gene_id "ENSMUSG00000144196.1"; transcript_id "ENSMUSG00000144196.1_tx_27"; exon_id "GL456210.1_15834_15896_+"; exonnum "3"; txlen "1742";
GL456210.1	sragcm37_mid	exon	15834	15896	0.237509202151311	+	.	gene_id "ENSMUSG00000144196.1"; transcript_id "ENSMUSG00000144196.1_tx_28"; exon_id "GL456210.1_15834_15896_+"; exonnum "4"; txlen "1831";
GL456210.1	sragcm37_mid	exon	15834	15896	1.7394590675377	+	.	gene_id "ENSMUSG00000144196.1"; transcript_id "ENSMUSG00000144196.1_tx_3"; exon_id "GL456210.1_15834_15896_+"; exonnum "3"; txlen "903";
GL456210.1	sragcm37_mid	exon	15834	15896	0.172257405581559	+	.	gene_id "ENSMUSG00000144196.1"; transcript_id "ENSMUSG00000144196.1_tx_36"; exon_id "GL456210.1_15834_15896_+"; exonnum "3"; txlen "1563";
GL456210.1	sragcm37_mid	exon	15834	15896	0.172257405581559	+	.	gene_id "ENSMUSG00000144196.1"; transcript_id "ENSMUSG00000144196.1_tx_37"; exon_id "GL456210.1_15834_15896_+"; exonnum "4"; txlen "1652";
GL456210.1	sragcm37_mid	exon	15834	15896	0.147065606690217	+	.	gene_id "ENSMUSG00000144196.1"; transcript_id "ENSMUSG00000144196.1_tx_42"; exon_id "GL456210.1_15834_15896_+"; exonnum "2"; txlen "598";
GL456210.1	sragcm37_mid	exon	15834	15896	0.057743380992967	+	.	gene_id "ENSMUSG00000144196.1"; transcript_id "ENSMUSG00000144196.1_tx_43"; exon_id "GL456210.1_15834_15896_+"; exonnum "5"; txlen "1915";
GL456210.1	sragcm37_mid	exon	15834	15896	0.0192951677480399	+	.	gene_id "ENSMUSG00000144196.1"; transcript_id "ENSMUSG00000144196.1_tx_44"; exon_id "GL456210.1_15834_15896_+"; exonnum "4"; txlen "1799";
GL456210.1	sragcm37_mid	exon	15834	15896	0.659888610763161	+	.	gene_id "ENSMUSG00000144196.1"; transcript_id "ENSMUSG00000144196.1_tx_7"; exon_id "GL456210.1_15834_15896_+"; exonnum "3"; txlen "707";
GL456210.1	sragcm37_mid	exon	15834	15896	0.609629635339411	+	.	gene_id "ENSMUSG00000144196.1"; transcript_id "ENSMUSG00000144196.1_tx_9"; exon_id "GL456210.1_15834_15896_+"; exonnum "4"; txlen "992";
GL456210.1	sragcm37_es	exon	17967	17998	0.213287712355361	+	.	gene_id "ENSMUSG00000144196.1"; transcript_id "ENSMUSG00000144196.1_tx_30"; exon_id "GL456210.1_17967_17998_+"; exonnum "1"; txlen "537";
GL456210.1	sragcm37_mid	exon	19049	19150	0.579753154002246	+	.	gene_id "ENSMUSG00000144196.1"; transcript_id "ENSMUSG00000144196.1_tx_10"; exon_id "GL456210.1_19049_19150_+"; exonnum "4"; txlen "1644";
GL456210.1	sragcm37_mid	exon	19049	19150	0.52781928323961	+	.	gene_id "ENSMUSG00000144196.1"; transcript_id "ENSMUSG00000144196.1_tx_11"; exon_id "GL456210.1_19049_19150_+"; exonnum "5"; txlen "1733";
GL456210.1	sragcm37_mid	exon	19049	19150	0.396681414407834	+	.	gene_id "ENSMUSG00000144196.1"; transcript_id "ENSMUSG00000144196.1_tx_14"; exon_id "GL456210.1_19049_19150_+"; exonnum "5"; txlen "796";
GL456210.1	sragcm37_mid	exon	19049	19150	0.311206429183227	+	.	gene_id "ENSMUSG00000144196.1"; transcript_id "ENSMUSG00000144196.1_tx_19"; exon_id "GL456210.1_19049_19150_+"; exonnum "3"; txlen "840";
GL456210.1	sragcm37_mid	exon	19049	19150	0.311206429183227	+	.	gene_id "ENSMUSG00000144196.1"; transcript_id "ENSMUSG00000144196.1_tx_20"; exon_id "GL456210.1_19049_19150_+"; exonnum "3"; txlen "1581";
GL456210.1	sragcm37_mid	exon	19049	19150	0.281605367001335	+	.	gene_id "ENSMUSG00000144196.1"; transcript_id "ENSMUSG00000144196.1_tx_22"; exon_id "GL456210.1_19049_19150_+"; exonnum "3"; txlen "644";
GL456210.1	sragcm37_mid	exon	19049	19150	0.237509202151311	+	.	gene_id "ENSMUSG00000144196.1"; transcript_id "ENSMUSG00000144196.1_tx_27"; exon_id "GL456210.1_19049_19150_+"; exonnum "4"; txlen "1742";
GL456210.1	sragcm37_mid	exon	19049	19150	0.237509202151311	+	.	gene_id "ENSMUSG00000144196.1"; transcript_id "ENSMUSG00000144196.1_tx_28"; exon_id "GL456210.1_19049_19150_+"; exonnum "5"; txlen "1831";
GL456210.1	sragcm37_mid	exon	19049	19150	1.7394590675377	+	.	gene_id "ENSMUSG00000144196.1"; transcript_id "ENSMUSG00000144196.1_tx_3"; exon_id "GL456210.1_19049_19150_+"; exonnum "4"; txlen "903";
GL456210.1	sragcm37_mid	exon	19049	19150	0.213287712355361	+	.	gene_id "ENSMUSG00000144196.1"; transcript_id "ENSMUSG00000144196.1_tx_30"; exon_id "GL456210.1_19049_19150_+"; exonnum "2"; txlen "537";
GL456210.1	sragcm37_mid	exon	19049	19150	0.183403610223408	+	.	gene_id "ENSMUSG00000144196.1"; transcript_id "ENSMUSG00000144196.1_tx_34"; exon_id "GL456210.1_19049_19150_+"; exonnum "3"; txlen "1679";
GL456210.1	sragcm37_mid	exon	19049	19150	0.172257405581559	+	.	gene_id "ENSMUSG00000144196.1"; transcript_id "ENSMUSG00000144196.1_tx_36"; exon_id "GL456210.1_19049_19150_+"; exonnum "4"; txlen "1563";
GL456210.1	sragcm37_mid	exon	19049	19150	0.172257405581559	+	.	gene_id "ENSMUSG00000144196.1"; transcript_id "ENSMUSG00000144196.1_tx_37"; exon_id "GL456210.1_19049_19150_+"; exonnum "5"; txlen "1652";
GL456210.1	sragcm37_mid	exon	19049	19150	0.163502062452152	+	.	gene_id "ENSMUSG00000144196.1"; transcript_id "ENSMUSG00000144196.1_tx_39"; exon_id "GL456210.1_19049_19150_+"; exonnum "3"; txlen "1500";
GL456210.1	sragcm37_mid	exon	19049	19150	0.147065606690217	+	.	gene_id "ENSMUSG00000144196.1"; transcript_id "ENSMUSG00000144196.1_tx_42"; exon_id "GL456210.1_19049_19150_+"; exonnum "3"; txlen "598";
GL456210.1	sragcm37_mid	exon	19049	19150	0.057743380992967	+	.	gene_id "ENSMUSG00000144196.1"; transcript_id "ENSMUSG00000144196.1_tx_43"; exon_id "GL456210.1_19049_19150_+"; exonnum "6"; txlen "1915";
GL456210.1	sragcm37_mid	exon	19049	19150	0.0192951677480399	+	.	gene_id "ENSMUSG00000144196.1"; transcript_id "ENSMUSG00000144196.1_tx_44"; exon_id "GL456210.1_19049_19150_+"; exonnum "5"; txlen "1799";
GL456210.1	sragcm37_mid	exon	19049	19150	0.659888610763161	+	.	gene_id "ENSMUSG00000144196.1"; transcript_id "ENSMUSG00000144196.1_tx_7"; exon_id "GL456210.1_19049_19150_+"; exonnum "4"; txlen "707";
GL456210.1	sragcm37_mid	exon	19049	19150	0.609629635339411	+	.	gene_id "ENSMUSG00000144196.1"; transcript_id "ENSMUSG00000144196.1_tx_9"; exon_id "GL456210.1_19049_19150_+"; exonnum "5"; txlen "992";
GL456210.1	sragcm37_mid	exon	20647	20700	0.579753154002246	+	.	gene_id "ENSMUSG00000144196.1"; transcript_id "ENSMUSG00000144196.1_tx_10"; exon_id "GL456210.1_20647_20700_+"; exonnum "5"; txlen "1644";
GL456210.1	sragcm37_mid	exon	20647	20700	0.52781928323961	+	.	gene_id "ENSMUSG00000144196.1"; transcript_id "ENSMUSG00000144196.1_tx_11"; exon_id "GL456210.1_20647_20700_+"; exonnum "6"; txlen "1733";
GL456210.1	sragcm37_mid	exon	20647	20700	0.396681414407834	+	.	gene_id "ENSMUSG00000144196.1"; transcript_id "ENSMUSG00000144196.1_tx_14"; exon_id "GL456210.1_20647_20700_+"; exonnum "6"; txlen "796";
GL456210.1	sragcm37_mid	exon	20647	20700	0.311206429183227	+	.	gene_id "ENSMUSG00000144196.1"; transcript_id "ENSMUSG00000144196.1_tx_19"; exon_id "GL456210.1_20647_20700_+"; exonnum "4"; txlen "840";
GL456210.1	sragcm37_mid	exon	20647	20700	0.311206429183227	+	.	gene_id "ENSMUSG00000144196.1"; transcript_id "ENSMUSG00000144196.1_tx_20"; exon_id "GL456210.1_20647_20700_+"; exonnum "4"; txlen "1581";
GL456210.1	sragcm37_mid	exon	20647	20700	0.281605367001335	+	.	gene_id "ENSMUSG00000144196.1"; transcript_id "ENSMUSG00000144196.1_tx_22"; exon_id "GL456210.1_20647_20700_+"; exonnum "4"; txlen "644";
GL456210.1	sragcm37_mid	exon	20647	20700	0.237509202151311	+	.	gene_id "ENSMUSG00000144196.1"; transcript_id "ENSMUSG00000144196.1_tx_27"; exon_id "GL456210.1_20647_20700_+"; exonnum "5"; txlen "1742";
GL456210.1	sragcm37_mid	exon	20647	20700	0.237509202151311	+	.	gene_id "ENSMUSG00000144196.1"; transcript_id "ENSMUSG00000144196.1_tx_28"; exon_id "GL456210.1_20647_20700_+"; exonnum "6"; txlen "1831";
GL456210.1	sragcm37_mid	exon	20647	20700	1.7394590675377	+	.	gene_id "ENSMUSG00000144196.1"; transcript_id "ENSMUSG00000144196.1_tx_3"; exon_id "GL456210.1_20647_20700_+"; exonnum "5"; txlen "903";
GL456210.1	sragcm37_mid	exon	20647	20700	0.213287712355361	+	.	gene_id "ENSMUSG00000144196.1"; transcript_id "ENSMUSG00000144196.1_tx_30"; exon_id "GL456210.1_20647_20700_+"; exonnum "3"; txlen "537";
GL456210.1	sragcm37_mid	exon	20647	20700	0.183403610223408	+	.	gene_id "ENSMUSG00000144196.1"; transcript_id "ENSMUSG00000144196.1_tx_34"; exon_id "GL456210.1_20647_20700_+"; exonnum "4"; txlen "1679";
GL456210.1	sragcm37_mid	exon	20647	20700	0.172257405581559	+	.	gene_id "ENSMUSG00000144196.1"; transcript_id "ENSMUSG00000144196.1_tx_36"; exon_id "GL456210.1_20647_20700_+"; exonnum "5"; txlen "1563";
GL456210.1	sragcm37_mid	exon	20647	20700	0.172257405581559	+	.	gene_id "ENSMUSG00000144196.1"; transcript_id "ENSMUSG00000144196.1_tx_37"; exon_id "GL456210.1_20647_20700_+"; exonnum "6"; txlen "1652";
GL456210.1	sragcm37_mid	exon	20647	20700	0.163502062452152	+	.	gene_id "ENSMUSG00000144196.1"; transcript_id "ENSMUSG00000144196.1_tx_39"; exon_id "GL456210.1_20647_20700_+"; exonnum "4"; txlen "1500";
GL456210.1	sragcm37_mid	exon	20647	20700	0.057743380992967	+	.	gene_id "ENSMUSG00000144196.1"; transcript_id "ENSMUSG00000144196.1_tx_43"; exon_id "GL456210.1_20647_20700_+"; exonnum "7"; txlen "1915";
GL456210.1	sragcm37_mid	exon	20647	20700	0.0192951677480399	+	.	gene_id "ENSMUSG00000144196.1"; transcript_id "ENSMUSG00000144196.1_tx_44"; exon_id "GL456210.1_20647_20700_+"; exonnum "6"; txlen "1799";
GL456210.1	sragcm37_mid	exon	20647	20700	0.659888610763161	+	.	gene_id "ENSMUSG00000144196.1"; transcript_id "ENSMUSG00000144196.1_tx_7"; exon_id "GL456210.1_20647_20700_+"; exonnum "5"; txlen "707";
GL456210.1	sragcm37_mid	exon	20647	20700	0.609629635339411	+	.	gene_id "ENSMUSG00000144196.1"; transcript_id "ENSMUSG00000144196.1_tx_9"; exon_id "GL456210.1_20647_20700_+"; exonnum "6"; txlen "992";
GL456210.1	sragcm37_mid	exon	21192	21238	0.0192951677480399	+	.	gene_id "ENSMUSG00000144196.1"; transcript_id "ENSMUSG00000144196.1_tx_44"; exon_id "GL456210.1_21192_21238_+"; exonnum "7"; txlen "1799";
GL456210.1	sragcm37_ss	exon	21411	21563	0.396681414407834	+	.	gene_id "ENSMUSG00000144196.1"; transcript_id "ENSMUSG00000144196.1_tx_14"; exon_id "GL456210.1_21411_21563_+"; exonnum "7"; txlen "796";
GL456210.1	sragcm37_ss	exon	21411	21563	0.281605367001335	+	.	gene_id "ENSMUSG00000144196.1"; transcript_id "ENSMUSG00000144196.1_tx_22"; exon_id "GL456210.1_21411_21563_+"; exonnum "5"; txlen "644";
GL456210.1	sragcm37_ss	exon	21411	21563	0.659888610763161	+	.	gene_id "ENSMUSG00000144196.1"; transcript_id "ENSMUSG00000144196.1_tx_7"; exon_id "GL456210.1_21411_21563_+"; exonnum "6"; txlen "707";
GL456210.1	sragcm37_mid	exon	22099	22236	0.579753154002246	+	.	gene_id "ENSMUSG00000144196.1"; transcript_id "ENSMUSG00000144196.1_tx_10"; exon_id "GL456210.1_22099_22236_+"; exonnum "6"; txlen "1644";
GL456210.1	sragcm37_mid	exon	22099	22236	0.52781928323961	+	.	gene_id "ENSMUSG00000144196.1"; transcript_id "ENSMUSG00000144196.1_tx_11"; exon_id "GL456210.1_22099_22236_+"; exonnum "7"; txlen "1733";
GL456210.1	sragcm37_mid	exon	22099	22236	0.311206429183227	+	.	gene_id "ENSMUSG00000144196.1"; transcript_id "ENSMUSG00000144196.1_tx_19"; exon_id "GL456210.1_22099_22236_+"; exonnum "5"; txlen "840";
GL456210.1	sragcm37_mid	exon	22099	22236	0.311206429183227	+	.	gene_id "ENSMUSG00000144196.1"; transcript_id "ENSMUSG00000144196.1_tx_20"; exon_id "GL456210.1_22099_22236_+"; exonnum "5"; txlen "1581";
GL456210.1	sragcm37_mid	exon	22099	22236	0.237509202151311	+	.	gene_id "ENSMUSG00000144196.1"; transcript_id "ENSMUSG00000144196.1_tx_27"; exon_id "GL456210.1_22099_22236_+"; exonnum "6"; txlen "1742";
GL456210.1	sragcm37_mid	exon	22099	22236	0.237509202151311	+	.	gene_id "ENSMUSG00000144196.1"; transcript_id "ENSMUSG00000144196.1_tx_28"; exon_id "GL456210.1_22099_22236_+"; exonnum "7"; txlen "1831";
GL456210.1	sragcm37_mid	exon	22099	22236	1.7394590675377	+	.	gene_id "ENSMUSG00000144196.1"; transcript_id "ENSMUSG00000144196.1_tx_3"; exon_id "GL456210.1_22099_22236_+"; exonnum "6"; txlen "903";
GL456210.1	sragcm37_mid	exon	22099	22236	0.213287712355361	+	.	gene_id "ENSMUSG00000144196.1"; transcript_id "ENSMUSG00000144196.1_tx_30"; exon_id "GL456210.1_22099_22236_+"; exonnum "4"; txlen "537";
GL456210.1	sragcm37_mid	exon	22099	22236	0.183403610223408	+	.	gene_id "ENSMUSG00000144196.1"; transcript_id "ENSMUSG00000144196.1_tx_34"; exon_id "GL456210.1_22099_22236_+"; exonnum "5"; txlen "1679";
GL456210.1	sragcm37_mid	exon	22099	22236	0.172257405581559	+	.	gene_id "ENSMUSG00000144196.1"; transcript_id "ENSMUSG00000144196.1_tx_36"; exon_id "GL456210.1_22099_22236_+"; exonnum "6"; txlen "1563";
GL456210.1	sragcm37_mid	exon	22099	22236	0.172257405581559	+	.	gene_id "ENSMUSG00000144196.1"; transcript_id "ENSMUSG00000144196.1_tx_37"; exon_id "GL456210.1_22099_22236_+"; exonnum "7"; txlen "1652";
GL456210.1	sragcm37_mid	exon	22099	22236	0.163502062452152	+	.	gene_id "ENSMUSG00000144196.1"; transcript_id "ENSMUSG00000144196.1_tx_39"; exon_id "GL456210.1_22099_22236_+"; exonnum "5"; txlen "1500";
GL456210.1	sragcm37_mid	exon	22099	22236	0.147065606690217	+	.	gene_id "ENSMUSG00000144196.1"; transcript_id "ENSMUSG00000144196.1_tx_42"; exon_id "GL456210.1_22099_22236_+"; exonnum "4"; txlen "598";
GL456210.1	sragcm37_mid	exon	22099	22236	0.057743380992967	+	.	gene_id "ENSMUSG00000144196.1"; transcript_id "ENSMUSG00000144196.1_tx_43"; exon_id "GL456210.1_22099_22236_+"; exonnum "8"; txlen "1915";
GL456210.1	sragcm37_mid	exon	22099	22236	0.0192951677480399	+	.	gene_id "ENSMUSG00000144196.1"; transcript_id "ENSMUSG00000144196.1_tx_44"; exon_id "GL456210.1_22099_22236_+"; exonnum "8"; txlen "1799";
GL456210.1	sragcm37_mid	exon	22099	22236	0.609629635339411	+	.	gene_id "ENSMUSG00000144196.1"; transcript_id "ENSMUSG00000144196.1_tx_9"; exon_id "GL456210.1_22099_22236_+"; exonnum "7"; txlen "992";
GL456210.1	sragcm37_ss	exon	22718	22928	0.311206429183227	+	.	gene_id "ENSMUSG00000144196.1"; transcript_id "ENSMUSG00000144196.1_tx_19"; exon_id "GL456210.1_22718_22928_+"; exonnum "6"; txlen "840";
GL456210.1	sragcm37_ss	exon	22718	22928	1.7394590675377	+	.	gene_id "ENSMUSG00000144196.1"; transcript_id "ENSMUSG00000144196.1_tx_3"; exon_id "GL456210.1_22718_22928_+"; exonnum "7"; txlen "903";
GL456210.1	sragcm37_ss	exon	22718	22928	0.213287712355361	+	.	gene_id "ENSMUSG00000144196.1"; transcript_id "ENSMUSG00000144196.1_tx_30"; exon_id "GL456210.1_22718_22928_+"; exonnum "5"; txlen "537";
GL456210.1	sragcm37_ss	exon	22718	22928	0.147065606690217	+	.	gene_id "ENSMUSG00000144196.1"; transcript_id "ENSMUSG00000144196.1_tx_42"; exon_id "GL456210.1_22718_22928_+"; exonnum "5"; txlen "598";
GL456210.1	sragcm37_ss	exon	22718	22928	0.609629635339411	+	.	gene_id "ENSMUSG00000144196.1"; transcript_id "ENSMUSG00000144196.1_tx_9"; exon_id "GL456210.1_22718_22928_+"; exonnum "8"; txlen "992";
GL456210.1	sragcm37_es	exon	30400	30497	0.221279961996386	+	.	gene_id "ENSMUSG00000144196.1"; transcript_id "ENSMUSG00000144196.1_tx_29"; exon_id "GL456210.1_30400_30497_+"; exonnum "1"; txlen "1050";
GL456210.1	sragcm37_es	exon	30400	30497	0.15347465878897	+	.	gene_id "ENSMUSG00000144196.1"; transcript_id "ENSMUSG00000144196.1_tx_41"; exon_id "GL456210.1_30400_30497_+"; exonnum "1"; txlen "1148";
GL456210.1	sragcm37_mid	exon	33883	33948	0.579753154002246	+	.	gene_id "ENSMUSG00000144196.1"; transcript_id "ENSMUSG00000144196.1_tx_10"; exon_id "GL456210.1_33883_33948_+"; exonnum "7"; txlen "1644";
GL456210.1	sragcm37_mid	exon	33883	33948	0.52781928323961	+	.	gene_id "ENSMUSG00000144196.1"; transcript_id "ENSMUSG00000144196.1_tx_11"; exon_id "GL456210.1_33883_33948_+"; exonnum "8"; txlen "1733";
GL456210.1	sragcm37_mid	exon	33883	33948	0.311206429183227	+	.	gene_id "ENSMUSG00000144196.1"; transcript_id "ENSMUSG00000144196.1_tx_20"; exon_id "GL456210.1_33883_33948_+"; exonnum "6"; txlen "1581";
GL456210.1	sragcm37_mid	exon	33883	33948	0.237509202151311	+	.	gene_id "ENSMUSG00000144196.1"; transcript_id "ENSMUSG00000144196.1_tx_27"; exon_id "GL456210.1_33883_33948_+"; exonnum "7"; txlen "1742";
GL456210.1	sragcm37_mid	exon	33883	33948	0.237509202151311	+	.	gene_id "ENSMUSG00000144196.1"; transcript_id "ENSMUSG00000144196.1_tx_28"; exon_id "GL456210.1_33883_33948_+"; exonnum "8"; txlen "1831";
GL456210.1	sragcm37_mid	exon	33883	33948	0.221279961996386	+	.	gene_id "ENSMUSG00000144196.1"; transcript_id "ENSMUSG00000144196.1_tx_29"; exon_id "GL456210.1_33883_33948_+"; exonnum "2"; txlen "1050";
GL456210.1	sragcm37_mid	exon	33883	33948	0.183403610223408	+	.	gene_id "ENSMUSG00000144196.1"; transcript_id "ENSMUSG00000144196.1_tx_34"; exon_id "GL456210.1_33883_33948_+"; exonnum "6"; txlen "1679";
GL456210.1	sragcm37_mid	exon	33883	33948	0.172257405581559	+	.	gene_id "ENSMUSG00000144196.1"; transcript_id "ENSMUSG00000144196.1_tx_36"; exon_id "GL456210.1_33883_33948_+"; exonnum "7"; txlen "1563";
GL456210.1	sragcm37_mid	exon	33883	33948	0.172257405581559	+	.	gene_id "ENSMUSG00000144196.1"; transcript_id "ENSMUSG00000144196.1_tx_37"; exon_id "GL456210.1_33883_33948_+"; exonnum "8"; txlen "1652";
GL456210.1	sragcm37_mid	exon	33883	33948	0.163502062452152	+	.	gene_id "ENSMUSG00000144196.1"; transcript_id "ENSMUSG00000144196.1_tx_39"; exon_id "GL456210.1_33883_33948_+"; exonnum "6"; txlen "1500";
GL456210.1	sragcm37_mid	exon	33883	33948	0.15347465878897	+	.	gene_id "ENSMUSG00000144196.1"; transcript_id "ENSMUSG00000144196.1_tx_41"; exon_id "GL456210.1_33883_33948_+"; exonnum "2"; txlen "1148";
GL456210.1	sragcm37_mid	exon	33883	33948	0.057743380992967	+	.	gene_id "ENSMUSG00000144196.1"; transcript_id "ENSMUSG00000144196.1_tx_43"; exon_id "GL456210.1_33883_33948_+"; exonnum "9"; txlen "1915";
GL456210.1	sragcm37_mid	exon	33883	33948	0.0192951677480399	+	.	gene_id "ENSMUSG00000144196.1"; transcript_id "ENSMUSG00000144196.1_tx_44"; exon_id "GL456210.1_33883_33948_+"; exonnum "9"; txlen "1799";
GL456210.1	sragcm37_mid	exon	35922	36002	0.579753154002246	+	.	gene_id "ENSMUSG00000144196.1"; transcript_id "ENSMUSG00000144196.1_tx_10"; exon_id "GL456210.1_35922_36002_+"; exonnum "8"; txlen "1644";
GL456210.1	sragcm37_mid	exon	35922	36002	0.52781928323961	+	.	gene_id "ENSMUSG00000144196.1"; transcript_id "ENSMUSG00000144196.1_tx_11"; exon_id "GL456210.1_35922_36002_+"; exonnum "9"; txlen "1733";
GL456210.1	sragcm37_mid	exon	35922	36002	0.311206429183227	+	.	gene_id "ENSMUSG00000144196.1"; transcript_id "ENSMUSG00000144196.1_tx_20"; exon_id "GL456210.1_35922_36002_+"; exonnum "7"; txlen "1581";
GL456210.1	sragcm37_mid	exon	35922	36002	0.237509202151311	+	.	gene_id "ENSMUSG00000144196.1"; transcript_id "ENSMUSG00000144196.1_tx_27"; exon_id "GL456210.1_35922_36002_+"; exonnum "8"; txlen "1742";
GL456210.1	sragcm37_mid	exon	35922	36002	0.237509202151311	+	.	gene_id "ENSMUSG00000144196.1"; transcript_id "ENSMUSG00000144196.1_tx_28"; exon_id "GL456210.1_35922_36002_+"; exonnum "9"; txlen "1831";
GL456210.1	sragcm37_mid	exon	35922	36002	0.221279961996386	+	.	gene_id "ENSMUSG00000144196.1"; transcript_id "ENSMUSG00000144196.1_tx_29"; exon_id "GL456210.1_35922_36002_+"; exonnum "3"; txlen "1050";
GL456210.1	sragcm37_mid	exon	35922	36002	0.183403610223408	+	.	gene_id "ENSMUSG00000144196.1"; transcript_id "ENSMUSG00000144196.1_tx_34"; exon_id "GL456210.1_35922_36002_+"; exonnum "7"; txlen "1679";
GL456210.1	sragcm37_mid	exon	35922	36002	0.15347465878897	+	.	gene_id "ENSMUSG00000144196.1"; transcript_id "ENSMUSG00000144196.1_tx_41"; exon_id "GL456210.1_35922_36002_+"; exonnum "3"; txlen "1148";
GL456210.1	sragcm37_mid	exon	35922	36002	0.057743380992967	+	.	gene_id "ENSMUSG00000144196.1"; transcript_id "ENSMUSG00000144196.1_tx_43"; exon_id "GL456210.1_35922_36002_+"; exonnum "10"; txlen "1915";
GL456210.1	sragcm37_mid	exon	35922	36002	0.0192951677480399	+	.	gene_id "ENSMUSG00000144196.1"; transcript_id "ENSMUSG00000144196.1_tx_44"; exon_id "GL456210.1_35922_36002_+"; exonnum "10"; txlen "1799";
GL456210.1	sragcm37_mid	exon	38801	38898	0.237509202151311	+	.	gene_id "ENSMUSG00000144196.1"; transcript_id "ENSMUSG00000144196.1_tx_27"; exon_id "GL456210.1_38801_38898_+"; exonnum "9"; txlen "1742";
GL456210.1	sragcm37_mid	exon	38801	38898	0.237509202151311	+	.	gene_id "ENSMUSG00000144196.1"; transcript_id "ENSMUSG00000144196.1_tx_28"; exon_id "GL456210.1_38801_38898_+"; exonnum "10"; txlen "1831";
GL456210.1	sragcm37_mid	exon	38801	38898	0.183403610223408	+	.	gene_id "ENSMUSG00000144196.1"; transcript_id "ENSMUSG00000144196.1_tx_34"; exon_id "GL456210.1_38801_38898_+"; exonnum "8"; txlen "1679";
GL456210.1	sragcm37_mid	exon	38801	38898	0.15347465878897	+	.	gene_id "ENSMUSG00000144196.1"; transcript_id "ENSMUSG00000144196.1_tx_41"; exon_id "GL456210.1_38801_38898_+"; exonnum "4"; txlen "1148";
GL456210.1	sragcm37_mid	exon	38801	38898	0.057743380992967	+	.	gene_id "ENSMUSG00000144196.1"; transcript_id "ENSMUSG00000144196.1_tx_43"; exon_id "GL456210.1_38801_38898_+"; exonnum "11"; txlen "1915";
GL456210.1	sragcm37_mid	exon	38801	38898	0.0192951677480399	+	.	gene_id "ENSMUSG00000144196.1"; transcript_id "ENSMUSG00000144196.1_tx_44"; exon_id "GL456210.1_38801_38898_+"; exonnum "11"; txlen "1799";
GL456210.1	sragcm37_mid	exon	40816	40958	0.579753154002246	+	.	gene_id "ENSMUSG00000144196.1"; transcript_id "ENSMUSG00000144196.1_tx_10"; exon_id "GL456210.1_40816_40958_+"; exonnum "9"; txlen "1644";
GL456210.1	sragcm37_mid	exon	40816	40958	0.52781928323961	+	.	gene_id "ENSMUSG00000144196.1"; transcript_id "ENSMUSG00000144196.1_tx_11"; exon_id "GL456210.1_40816_40958_+"; exonnum "10"; txlen "1733";
GL456210.1	sragcm37_mid	exon	40816	40958	0.311206429183227	+	.	gene_id "ENSMUSG00000144196.1"; transcript_id "ENSMUSG00000144196.1_tx_20"; exon_id "GL456210.1_40816_40958_+"; exonnum "8"; txlen "1581";
GL456210.1	sragcm37_mid	exon	40816	40958	0.237509202151311	+	.	gene_id "ENSMUSG00000144196.1"; transcript_id "ENSMUSG00000144196.1_tx_27"; exon_id "GL456210.1_40816_40958_+"; exonnum "10"; txlen "1742";
GL456210.1	sragcm37_mid	exon	40816	40958	0.237509202151311	+	.	gene_id "ENSMUSG00000144196.1"; transcript_id "ENSMUSG00000144196.1_tx_28"; exon_id "GL456210.1_40816_40958_+"; exonnum "11"; txlen "1831";
GL456210.1	sragcm37_mid	exon	40816	40958	0.221279961996386	+	.	gene_id "ENSMUSG00000144196.1"; transcript_id "ENSMUSG00000144196.1_tx_29"; exon_id "GL456210.1_40816_40958_+"; exonnum "4"; txlen "1050";
GL456210.1	sragcm37_mid	exon	40816	40958	0.183403610223408	+	.	gene_id "ENSMUSG00000144196.1"; transcript_id "ENSMUSG00000144196.1_tx_34"; exon_id "GL456210.1_40816_40958_+"; exonnum "9"; txlen "1679";
GL456210.1	sragcm37_mid	exon	40816	40958	0.172257405581559	+	.	gene_id "ENSMUSG00000144196.1"; transcript_id "ENSMUSG00000144196.1_tx_36"; exon_id "GL456210.1_40816_40958_+"; exonnum "8"; txlen "1563";
GL456210.1	sragcm37_mid	exon	40816	40958	0.172257405581559	+	.	gene_id "ENSMUSG00000144196.1"; transcript_id "ENSMUSG00000144196.1_tx_37"; exon_id "GL456210.1_40816_40958_+"; exonnum "9"; txlen "1652";
GL456210.1	sragcm37_mid	exon	40816	40958	0.163502062452152	+	.	gene_id "ENSMUSG00000144196.1"; transcript_id "ENSMUSG00000144196.1_tx_39"; exon_id "GL456210.1_40816_40958_+"; exonnum "7"; txlen "1500";
GL456210.1	sragcm37_mid	exon	40816	40958	0.15347465878897	+	.	gene_id "ENSMUSG00000144196.1"; transcript_id "ENSMUSG00000144196.1_tx_41"; exon_id "GL456210.1_40816_40958_+"; exonnum "5"; txlen "1148";
GL456210.1	sragcm37_mid	exon	40816	40958	0.057743380992967	+	.	gene_id "ENSMUSG00000144196.1"; transcript_id "ENSMUSG00000144196.1_tx_43"; exon_id "GL456210.1_40816_40958_+"; exonnum "12"; txlen "1915";
GL456210.1	sragcm37_mid	exon	40816	40958	0.0192951677480399	+	.	gene_id "ENSMUSG00000144196.1"; transcript_id "ENSMUSG00000144196.1_tx_44"; exon_id "GL456210.1_40816_40958_+"; exonnum "12"; txlen "1799";
GL456210.1	sragcm37_mid	exon	43507	43622	0.579753154002246	+	.	gene_id "ENSMUSG00000144196.1"; transcript_id "ENSMUSG00000144196.1_tx_10"; exon_id "GL456210.1_43507_43622_+"; exonnum "10"; txlen "1644";
GL456210.1	sragcm37_mid	exon	43507	43622	0.52781928323961	+	.	gene_id "ENSMUSG00000144196.1"; transcript_id "ENSMUSG00000144196.1_tx_11"; exon_id "GL456210.1_43507_43622_+"; exonnum "11"; txlen "1733";
GL456210.1	sragcm37_mid	exon	43507	43622	0.311206429183227	+	.	gene_id "ENSMUSG00000144196.1"; transcript_id "ENSMUSG00000144196.1_tx_20"; exon_id "GL456210.1_43507_43622_+"; exonnum "9"; txlen "1581";
GL456210.1	sragcm37_mid	exon	43507	43622	0.237509202151311	+	.	gene_id "ENSMUSG00000144196.1"; transcript_id "ENSMUSG00000144196.1_tx_27"; exon_id "GL456210.1_43507_43622_+"; exonnum "11"; txlen "1742";
GL456210.1	sragcm37_mid	exon	43507	43622	0.237509202151311	+	.	gene_id "ENSMUSG00000144196.1"; transcript_id "ENSMUSG00000144196.1_tx_28"; exon_id "GL456210.1_43507_43622_+"; exonnum "12"; txlen "1831";
GL456210.1	sragcm37_mid	exon	43507	43622	0.221279961996386	+	.	gene_id "ENSMUSG00000144196.1"; transcript_id "ENSMUSG00000144196.1_tx_29"; exon_id "GL456210.1_43507_43622_+"; exonnum "5"; txlen "1050";
GL456210.1	sragcm37_mid	exon	43507	43622	0.183403610223408	+	.	gene_id "ENSMUSG00000144196.1"; transcript_id "ENSMUSG00000144196.1_tx_34"; exon_id "GL456210.1_43507_43622_+"; exonnum "10"; txlen "1679";
GL456210.1	sragcm37_mid	exon	43507	43622	0.172257405581559	+	.	gene_id "ENSMUSG00000144196.1"; transcript_id "ENSMUSG00000144196.1_tx_36"; exon_id "GL456210.1_43507_43622_+"; exonnum "9"; txlen "1563";
GL456210.1	sragcm37_mid	exon	43507	43622	0.172257405581559	+	.	gene_id "ENSMUSG00000144196.1"; transcript_id "ENSMUSG00000144196.1_tx_37"; exon_id "GL456210.1_43507_43622_+"; exonnum "10"; txlen "1652";
GL456210.1	sragcm37_mid	exon	43507	43622	0.163502062452152	+	.	gene_id "ENSMUSG00000144196.1"; transcript_id "ENSMUSG00000144196.1_tx_39"; exon_id "GL456210.1_43507_43622_+"; exonnum "8"; txlen "1500";
GL456210.1	sragcm37_mid	exon	43507	43622	0.15347465878897	+	.	gene_id "ENSMUSG00000144196.1"; transcript_id "ENSMUSG00000144196.1_tx_41"; exon_id "GL456210.1_43507_43622_+"; exonnum "6"; txlen "1148";
GL456210.1	sragcm37_mid	exon	43507	43622	0.057743380992967	+	.	gene_id "ENSMUSG00000144196.1"; transcript_id "ENSMUSG00000144196.1_tx_43"; exon_id "GL456210.1_43507_43622_+"; exonnum "13"; txlen "1915";
GL456210.1	sragcm37_mid	exon	43507	43622	0.0192951677480399	+	.	gene_id "ENSMUSG00000144196.1"; transcript_id "ENSMUSG00000144196.1_tx_44"; exon_id "GL456210.1_43507_43622_+"; exonnum "13"; txlen "1799";
GL456210.1	sragcm37_mid	exon	44316	44421	0.579753154002246	+	.	gene_id "ENSMUSG00000144196.1"; transcript_id "ENSMUSG00000144196.1_tx_10"; exon_id "GL456210.1_44316_44421_+"; exonnum "11"; txlen "1644";
GL456210.1	sragcm37_mid	exon	44316	44421	0.52781928323961	+	.	gene_id "ENSMUSG00000144196.1"; transcript_id "ENSMUSG00000144196.1_tx_11"; exon_id "GL456210.1_44316_44421_+"; exonnum "12"; txlen "1733";
GL456210.1	sragcm37_mid	exon	44316	44421	0.311206429183227	+	.	gene_id "ENSMUSG00000144196.1"; transcript_id "ENSMUSG00000144196.1_tx_20"; exon_id "GL456210.1_44316_44421_+"; exonnum "10"; txlen "1581";
GL456210.1	sragcm37_mid	exon	44316	44421	0.237509202151311	+	.	gene_id "ENSMUSG00000144196.1"; transcript_id "ENSMUSG00000144196.1_tx_27"; exon_id "GL456210.1_44316_44421_+"; exonnum "12"; txlen "1742";
GL456210.1	sragcm37_mid	exon	44316	44421	0.237509202151311	+	.	gene_id "ENSMUSG00000144196.1"; transcript_id "ENSMUSG00000144196.1_tx_28"; exon_id "GL456210.1_44316_44421_+"; exonnum "13"; txlen "1831";
GL456210.1	sragcm37_mid	exon	44316	44421	0.221279961996386	+	.	gene_id "ENSMUSG00000144196.1"; transcript_id "ENSMUSG00000144196.1_tx_29"; exon_id "GL456210.1_44316_44421_+"; exonnum "6"; txlen "1050";
GL456210.1	sragcm37_mid	exon	44316	44421	0.183403610223408	+	.	gene_id "ENSMUSG00000144196.1"; transcript_id "ENSMUSG00000144196.1_tx_34"; exon_id "GL456210.1_44316_44421_+"; exonnum "11"; txlen "1679";
GL456210.1	sragcm37_mid	exon	44316	44421	0.172257405581559	+	.	gene_id "ENSMUSG00000144196.1"; transcript_id "ENSMUSG00000144196.1_tx_36"; exon_id "GL456210.1_44316_44421_+"; exonnum "10"; txlen "1563";
GL456210.1	sragcm37_mid	exon	44316	44421	0.172257405581559	+	.	gene_id "ENSMUSG00000144196.1"; transcript_id "ENSMUSG00000144196.1_tx_37"; exon_id "GL456210.1_44316_44421_+"; exonnum "11"; txlen "1652";
GL456210.1	sragcm37_mid	exon	44316	44421	0.163502062452152	+	.	gene_id "ENSMUSG00000144196.1"; transcript_id "ENSMUSG00000144196.1_tx_39"; exon_id "GL456210.1_44316_44421_+"; exonnum "9"; txlen "1500";
GL456210.1	sragcm37_mid	exon	44316	44421	0.15347465878897	+	.	gene_id "ENSMUSG00000144196.1"; transcript_id "ENSMUSG00000144196.1_tx_41"; exon_id "GL456210.1_44316_44421_+"; exonnum "7"; txlen "1148";
GL456210.1	sragcm37_mid	exon	44316	44421	0.057743380992967	+	.	gene_id "ENSMUSG00000144196.1"; transcript_id "ENSMUSG00000144196.1_tx_43"; exon_id "GL456210.1_44316_44421_+"; exonnum "14"; txlen "1915";
GL456210.1	sragcm37_mid	exon	44316	44421	0.0192951677480399	+	.	gene_id "ENSMUSG00000144196.1"; transcript_id "ENSMUSG00000144196.1_tx_44"; exon_id "GL456210.1_44316_44421_+"; exonnum "14"; txlen "1799";
GL456210.1	sragcm37_es	exon	45246	45341	0.169695641478948	+	.	gene_id "ENSMUSG00000144196.1"; transcript_id "ENSMUSG00000144196.1_tx_38"; exon_id "GL456210.1_45246_45341_+"; exonnum "1"; txlen "536";
GL456210.1	sragcm37_ss	exon	52791	53230	0.579753154002246	+	.	gene_id "ENSMUSG00000144196.1"; transcript_id "ENSMUSG00000144196.1_tx_10"; exon_id "GL456210.1_52791_53230_+"; exonnum "12"; txlen "1644";
GL456210.1	sragcm37_ss	exon	52791	53230	0.52781928323961	+	.	gene_id "ENSMUSG00000144196.1"; transcript_id "ENSMUSG00000144196.1_tx_11"; exon_id "GL456210.1_52791_53230_+"; exonnum "13"; txlen "1733";
GL456210.1	sragcm37_ss	exon	52791	53230	0.311206429183227	+	.	gene_id "ENSMUSG00000144196.1"; transcript_id "ENSMUSG00000144196.1_tx_20"; exon_id "GL456210.1_52791_53230_+"; exonnum "11"; txlen "1581";
GL456210.1	sragcm37_ss	exon	52791	53230	0.237509202151311	+	.	gene_id "ENSMUSG00000144196.1"; transcript_id "ENSMUSG00000144196.1_tx_27"; exon_id "GL456210.1_52791_53230_+"; exonnum "13"; txlen "1742";
GL456210.1	sragcm37_ss	exon	52791	53230	0.237509202151311	+	.	gene_id "ENSMUSG00000144196.1"; transcript_id "ENSMUSG00000144196.1_tx_28"; exon_id "GL456210.1_52791_53230_+"; exonnum "14"; txlen "1831";
GL456210.1	sragcm37_ss	exon	52791	53230	0.221279961996386	+	.	gene_id "ENSMUSG00000144196.1"; transcript_id "ENSMUSG00000144196.1_tx_29"; exon_id "GL456210.1_52791_53230_+"; exonnum "7"; txlen "1050";
GL456210.1	sragcm37_ss	exon	52791	53230	0.183403610223408	+	.	gene_id "ENSMUSG00000144196.1"; transcript_id "ENSMUSG00000144196.1_tx_34"; exon_id "GL456210.1_52791_53230_+"; exonnum "12"; txlen "1679";
GL456210.1	sragcm37_ss	exon	52791	53230	0.172257405581559	+	.	gene_id "ENSMUSG00000144196.1"; transcript_id "ENSMUSG00000144196.1_tx_36"; exon_id "GL456210.1_52791_53230_+"; exonnum "11"; txlen "1563";
GL456210.1	sragcm37_ss	exon	52791	53230	0.172257405581559	+	.	gene_id "ENSMUSG00000144196.1"; transcript_id "ENSMUSG00000144196.1_tx_37"; exon_id "GL456210.1_52791_53230_+"; exonnum "12"; txlen "1652";
GL456210.1	sragcm37_ss	exon	52791	53230	0.169695641478948	+	.	gene_id "ENSMUSG00000144196.1"; transcript_id "ENSMUSG00000144196.1_tx_38"; exon_id "GL456210.1_52791_53230_+"; exonnum "2"; txlen "536";
GL456210.1	sragcm37_ss	exon	52791	53230	0.163502062452152	+	.	gene_id "ENSMUSG00000144196.1"; transcript_id "ENSMUSG00000144196.1_tx_39"; exon_id "GL456210.1_52791_53230_+"; exonnum "10"; txlen "1500";
GL456210.1	sragcm37_ss	exon	52791	53230	0.15347465878897	+	.	gene_id "ENSMUSG00000144196.1"; transcript_id "ENSMUSG00000144196.1_tx_41"; exon_id "GL456210.1_52791_53230_+"; exonnum "8"; txlen "1148";
GL456210.1	sragcm37_ss	exon	52791	53230	0.057743380992967	+	.	gene_id "ENSMUSG00000144196.1"; transcript_id "ENSMUSG00000144196.1_tx_43"; exon_id "GL456210.1_52791_53230_+"; exonnum "15"; txlen "1915";
GL456210.1	sragcm37_ss	exon	52791	53230	0.0192951677480399	+	.	gene_id "ENSMUSG00000144196.1"; transcript_id "ENSMUSG00000144196.1_tx_44"; exon_id "GL456210.1_52791_53230_+"; exonnum "15"; txlen "1799";
GL456210.1	sragcm37_mid	exon	67098	67206	0.199371802494385	+	.	gene_id "sragcm37_gene_1"; transcript_id "sragcm37_gene_1_tx_2"; exon_id "GL456210.1_67098_67206_+"; exonnum "1"; txlen "720";
GL456210.1	sragcm37_mid	exon	67098	67206	0.014767325175415	+	.	gene_id "sragcm37_gene_1"; transcript_id "sragcm37_gene_1_tx_3"; exon_id "GL456210.1_67098_67206_+"; exonnum "1"; txlen "958";
GL456210.1	sragcm37_mid	exon	68285	68444	0.199371802494385	+	.	gene_id "sragcm37_gene_1"; transcript_id "sragcm37_gene_1_tx_2"; exon_id "GL456210.1_68285_68444_+"; exonnum "2"; txlen "720";
GL456210.1	sragcm37_mid	exon	68285	68444	0.014767325175415	+	.	gene_id "sragcm37_gene_1"; transcript_id "sragcm37_gene_1_tx_3"; exon_id "GL456210.1_68285_68444_+"; exonnum "2"; txlen "958";
GL456210.1	sragcm37_mid	exon	68935	69059	0.014767325175415	+	.	gene_id "sragcm37_gene_1"; transcript_id "sragcm37_gene_1_tx_3"; exon_id "GL456210.1_68935_69059_+"; exonnum "3"; txlen "958";
GL456210.1	sragcm37_mid	exon	71016	71184	0.199371802494385	+	.	gene_id "sragcm37_gene_1"; transcript_id "sragcm37_gene_1_tx_2"; exon_id "GL456210.1_71016_71184_+"; exonnum "3"; txlen "720";
GL456210.1	sragcm37_mid	exon	71016	71184	0.014767325175415	+	.	gene_id "sragcm37_gene_1"; transcript_id "sragcm37_gene_1_tx_3"; exon_id "GL456210.1_71016_71184_+"; exonnum "4"; txlen "958";
GL456210.1	sragcm37_mid	exon	76694	76806	0.014767325175415	+	.	gene_id "sragcm37_gene_1"; transcript_id "sragcm37_gene_1_tx_3"; exon_id "GL456210.1_76694_76806_+"; exonnum "5"; txlen "958";
GL456210.1	sragcm37_ss	exon	79803	80084	0.199371802494385	+	.	gene_id "sragcm37_gene_1"; transcript_id "sragcm37_gene_1_tx_2"; exon_id "GL456210.1_79803_80084_+"; exonnum "4"; txlen "720";
GL456210.1	sragcm37_ss	exon	79803	80084	0.014767325175415	+	.	gene_id "sragcm37_gene_1"; transcript_id "sragcm37_gene_1_tx_3"; exon_id "GL456210.1_79803_80084_+"; exonnum "6"; txlen "958";
GL456210.1	sragcm37_mid	exon	115018	115611	0.455413350354751	+	.	gene_id "ENSMUSG00000144196.1"; transcript_id "ENSMUSG00000144196.1_tx_13"; exon_id "GL456210.1_115018_115611_+"; exonnum "1"; txlen "1259";
GL456210.1	sragcm37_mid	exon	115018	115611	0.371298239651324	+	.	gene_id "ENSMUSG00000144196.1"; transcript_id "ENSMUSG00000144196.1_tx_15"; exon_id "GL456210.1_115018_115611_+"; exonnum "1"; txlen "1391";
GL456210.1	sragcm37_mid	exon	115018	115611	0.257505737890195	+	.	gene_id "ENSMUSG00000144196.1"; transcript_id "ENSMUSG00000144196.1_tx_24"; exon_id "GL456210.1_115018_115611_+"; exonnum "1"; txlen "1246";
GL456210.1	sragcm37_mid	exon	115018	115611	0.18822775143765	+	.	gene_id "ENSMUSG00000144196.1"; transcript_id "ENSMUSG00000144196.1_tx_33"; exon_id "GL456210.1_115018_115611_+"; exonnum "1"; txlen "1073";
GL456210.1	sragcm37_es	exon	115336	115384	0.485884389108931	+	.	gene_id "ENSMUSG00000144196.1"; transcript_id "ENSMUSG00000144196.1_tx_12"; exon_id "GL456210.1_115336_115384_+"; exonnum "1"; txlen "701";
GL456210.1	sragcm37_es	exon	115336	115384	0.363899851385859	+	.	gene_id "ENSMUSG00000144196.1"; transcript_id "ENSMUSG00000144196.1_tx_17"; exon_id "GL456210.1_115336_115384_+"; exonnum "1"; txlen "528";
GL456210.1	sragcm37_es	exon	115336	115384	0.754622205535481	+	.	gene_id "ENSMUSG00000144196.1"; transcript_id "ENSMUSG00000144196.1_tx_6"; exon_id "GL456210.1_115336_115384_+"; exonnum "1"; txlen "846";
GL456210.1	HAVANA	exon	115350	115872	0	+	.	gene_id "ENSMUSG00000144196.1"; transcript_id "ENSMUST00000381705.1"; gene_type "lncRNA"; gene_name "ENSMUSG00000144196"; transcript_type "lncRNA"; transcript_name "ENSMUST00000381705"; exon_number 1; exon_id "ENSMUSE00001750443.1"; level 2; tag "basic"; tag "TAGENE";
GL456210.1	HAVANA	transcript	115350	136686	0	+	.	gene_id "ENSMUSG00000144196.1"; transcript_id "ENSMUST00000381705.1"; gene_type "lncRNA"; gene_name "ENSMUSG00000144196"; transcript_type "lncRNA"; transcript_name "ENSMUST00000381705"; level 2; tag "basic"; tag "TAGENE";
GL456210.1	sragcm37_es	exon	115484	115602	0.32715026075004	+	.	gene_id "ENSMUSG00000144196.1"; transcript_id "ENSMUSG00000144196.1_tx_18"; exon_id "GL456210.1_115484_115602_+"; exonnum "1"; txlen "771";
GL456210.1	sragcm37_es	exon	115484	115602	0.249826077960284	+	.	gene_id "ENSMUSG00000144196.1"; transcript_id "ENSMUSG00000144196.1_tx_26"; exon_id "GL456210.1_115484_115602_+"; exonnum "1"; txlen "598";
GL456210.1	sragcm37_es	exon	115484	115602	0.831045512266026	+	.	gene_id "ENSMUSG00000144196.1"; transcript_id "ENSMUSG00000144196.1_tx_4"; exon_id "GL456210.1_115484_115602_+"; exonnum "1"; txlen "784";
GL456210.1	sragcm37_es	exon	115484	115602	0.154736521320034	+	.	gene_id "ENSMUSG00000144196.1"; transcript_id "ENSMUSG00000144196.1_tx_40"; exon_id "GL456210.1_115484_115602_+"; exonnum "1"; txlen "639";
GL456210.1	sragcm37_es	exon	115484	115602	0.618131377667992	+	.	gene_id "ENSMUSG00000144196.1"; transcript_id "ENSMUSG00000144196.1_tx_8"; exon_id "GL456210.1_115484_115602_+"; exonnum "1"; txlen "916";
GL456210.1	sragcm37_mid	exon	115735	115872	0.485884389108931	+	.	gene_id "ENSMUSG00000144196.1"; transcript_id "ENSMUSG00000144196.1_tx_12"; exon_id "GL456210.1_115735_115872_+"; exonnum "2"; txlen "701";
GL456210.1	sragcm37_mid	exon	115735	115872	0.455413350354751	+	.	gene_id "ENSMUSG00000144196.1"; transcript_id "ENSMUSG00000144196.1_tx_13"; exon_id "GL456210.1_115735_115872_+"; exonnum "2"; txlen "1259";
GL456210.1	sragcm37_mid	exon	115735	115872	0.371298239651324	+	.	gene_id "ENSMUSG00000144196.1"; transcript_id "ENSMUSG00000144196.1_tx_15"; exon_id "GL456210.1_115735_115872_+"; exonnum "2"; txlen "1391";
GL456210.1	sragcm37_mid	exon	115735	115872	0.363899851385859	+	.	gene_id "ENSMUSG00000144196.1"; transcript_id "ENSMUSG00000144196.1_tx_17"; exon_id "GL456210.1_115735_115872_+"; exonnum "2"; txlen "528";
GL456210.1	sragcm37_mid	exon	115735	115872	0.32715026075004	+	.	gene_id "ENSMUSG00000144196.1"; transcript_id "ENSMUSG00000144196.1_tx_18"; exon_id "GL456210.1_115735_115872_+"; exonnum "2"; txlen "771";
GL456210.1	sragcm37_mid	exon	115735	115872	0.257505737890195	+	.	gene_id "ENSMUSG00000144196.1"; transcript_id "ENSMUSG00000144196.1_tx_24"; exon_id "GL456210.1_115735_115872_+"; exonnum "2"; txlen "1246";
GL456210.1	sragcm37_mid	exon	115735	115872	0.249826077960284	+	.	gene_id "ENSMUSG00000144196.1"; transcript_id "ENSMUSG00000144196.1_tx_26"; exon_id "GL456210.1_115735_115872_+"; exonnum "2"; txlen "598";
GL456210.1	sragcm37_mid	exon	115735	115872	0.18822775143765	+	.	gene_id "ENSMUSG00000144196.1"; transcript_id "ENSMUSG00000144196.1_tx_33"; exon_id "GL456210.1_115735_115872_+"; exonnum "2"; txlen "1073";
GL456210.1	sragcm37_mid	exon	115735	115872	0.831045512266026	+	.	gene_id "ENSMUSG00000144196.1"; transcript_id "ENSMUSG00000144196.1_tx_4"; exon_id "GL456210.1_115735_115872_+"; exonnum "2"; txlen "784";
GL456210.1	sragcm37_mid	exon	115735	115872	0.154736521320034	+	.	gene_id "ENSMUSG00000144196.1"; transcript_id "ENSMUSG00000144196.1_tx_40"; exon_id "GL456210.1_115735_115872_+"; exonnum "2"; txlen "639";
GL456210.1	sragcm37_mid	exon	115735	115872	0.754622205535481	+	.	gene_id "ENSMUSG00000144196.1"; transcript_id "ENSMUSG00000144196.1_tx_6"; exon_id "GL456210.1_115735_115872_+"; exonnum "2"; txlen "846";
GL456210.1	sragcm37_mid	exon	115735	115872	0.618131377667992	+	.	gene_id "ENSMUSG00000144196.1"; transcript_id "ENSMUSG00000144196.1_tx_8"; exon_id "GL456210.1_115735_115872_+"; exonnum "2"; txlen "916";
GL456210.1	ENSEMBL	start_codon	123792	123794	0	+	0	gene_id "ENSMUSG00000079192.3"; transcript_id "ENSMUST00000111364.3"; gene_type "protein_coding"; gene_name "ENSMUSG00000079192"; transcript_type "protein_coding"; transcript_name "ENSMUST00000111364"; exon_number 1; exon_id "ENSMUSE00000902010.2"; level 3; protein_id "ENSMUSP00000106995.3"; transcript_support_level "5"; tag "basic"; tag "Ensembl_canonical"; tag "GENCODE_Primary";
GL456210.1	ENSEMBL	exon	123792	123905	0	+	.	gene_id "ENSMUSG00000079192.3"; transcript_id "ENSMUST00000111364.3"; gene_type "protein_coding"; gene_name "ENSMUSG00000079192"; transcript_type "protein_coding"; transcript_name "ENSMUST00000111364"; exon_number 1; exon_id "ENSMUSE00000902010.2"; level 3; protein_id "ENSMUSP00000106995.3"; transcript_support_level "5"; tag "basic"; tag "Ensembl_canonical"; tag "GENCODE_Primary";
GL456210.1	ENSEMBL	CDS	123792	123905	0	+	0	gene_id "ENSMUSG00000079192.3"; transcript_id "ENSMUST00000111364.3"; gene_type "protein_coding"; gene_name "ENSMUSG00000079192"; transcript_type "protein_coding"; transcript_name "ENSMUST00000111364"; exon_number 1; exon_id "ENSMUSE00000902010.2"; level 3; protein_id "ENSMUSP00000106995.3"; transcript_support_level "5"; tag "basic"; tag "Ensembl_canonical"; tag "GENCODE_Primary";
GL456210.1	ENSEMBL	gene	123792	124928	0	+	.	gene_id "ENSMUSG00000079192.3"; gene_type "protein_coding"; gene_name "ENSMUSG00000079192"; level 3;
GL456210.1	ENSEMBL	transcript	123792	124928	0	+	.	gene_id "ENSMUSG00000079192.3"; transcript_id "ENSMUST00000111364.3"; gene_type "protein_coding"; gene_name "ENSMUSG00000079192"; transcript_type "protein_coding"; transcript_name "ENSMUST00000111364"; level 3; protein_id "ENSMUSP00000106995.3"; transcript_support_level "5"; tag "basic"; tag "Ensembl_canonical"; tag "GENCODE_Primary";
GL456210.1	ENSEMBL	exon	124788	124928	0	+	.	gene_id "ENSMUSG00000079192.3"; transcript_id "ENSMUST00000111364.3"; gene_type "protein_coding"; gene_name "ENSMUSG00000079192"; transcript_type "protein_coding"; transcript_name "ENSMUST00000111364"; exon_number 2; exon_id "ENSMUSE00000687584.3"; level 3; protein_id "ENSMUSP00000106995.3"; transcript_support_level "5"; tag "basic"; tag "Ensembl_canonical"; tag "GENCODE_Primary";
GL456210.1	ENSEMBL	CDS	124788	124928	0	+	0	gene_id "ENSMUSG00000079192.3"; transcript_id "ENSMUST00000111364.3"; gene_type "protein_coding"; gene_name "ENSMUSG00000079192"; transcript_type "protein_coding"; transcript_name "ENSMUST00000111364"; exon_number 2; exon_id "ENSMUSE00000687584.3"; level 3; protein_id "ENSMUSP00000106995.3"; transcript_support_level "5"; tag "basic"; tag "Ensembl_canonical"; tag "GENCODE_Primary";
GL456210.1	sragcm37_mid	exon	127170	127253	1.86475438569411	+	.	gene_id "ENSMUSG00000144196.1"; transcript_id "ENSMUSG00000144196.1_tx_2"; exon_id "GL456210.1_127170_127253_+"; exonnum "1"; txlen "743";
GL456210.1	HAVANA	exon	130110	130160	0	+	.	gene_id "ENSMUSG00000144196.1"; transcript_id "ENSMUST00000381705.1"; gene_type "lncRNA"; gene_name "ENSMUSG00000144196"; transcript_type "lncRNA"; transcript_name "ENSMUST00000381705"; exon_number 2; exon_id "ENSMUSE00001750436.1"; level 2; tag "basic"; tag "TAGENE";
GL456210.1	ENSEMBL_gcm37	exon	130110	130160	0.485884389108931	+	.	gene_id "ENSMUSG00000144196.1"; transcript_id "ENSMUSG00000144196.1_tx_12"; exon_id "GL456210.1_130110_130160_+"; exonnum "3"; txlen "701";
GL456210.1	ENSEMBL_gcm37	exon	130110	130160	0.371298239651324	+	.	gene_id "ENSMUSG00000144196.1"; transcript_id "ENSMUSG00000144196.1_tx_15"; exon_id "GL456210.1_130110_130160_+"; exonnum "3"; txlen "1391";
GL456210.1	ENSEMBL_gcm37	exon	130110	130160	0.363899851385859	+	.	gene_id "ENSMUSG00000144196.1"; transcript_id "ENSMUSG00000144196.1_tx_17"; exon_id "GL456210.1_130110_130160_+"; exonnum "3"; txlen "528";
GL456210.1	ENSEMBL_gcm37	exon	130110	130160	0.32715026075004	+	.	gene_id "ENSMUSG00000144196.1"; transcript_id "ENSMUSG00000144196.1_tx_18"; exon_id "GL456210.1_130110_130160_+"; exonnum "3"; txlen "771";
GL456210.1	ENSEMBL_gcm37	exon	130110	130160	1.86475438569411	+	.	gene_id "ENSMUSG00000144196.1"; transcript_id "ENSMUSG00000144196.1_tx_2"; exon_id "GL456210.1_130110_130160_+"; exonnum "2"; txlen "743";
GL456210.1	ENSEMBL_gcm37	exon	130110	130160	0.257505737890195	+	.	gene_id "ENSMUSG00000144196.1"; transcript_id "ENSMUSG00000144196.1_tx_24"; exon_id "GL456210.1_130110_130160_+"; exonnum "3"; txlen "1246";
GL456210.1	ENSEMBL_gcm37	exon	130110	130160	0.249826077960284	+	.	gene_id "ENSMUSG00000144196.1"; transcript_id "ENSMUSG00000144196.1_tx_26"; exon_id "GL456210.1_130110_130160_+"; exonnum "3"; txlen "598";
GL456210.1	ENSEMBL_gcm37	exon	130110	130160	0.18822775143765	+	.	gene_id "ENSMUSG00000144196.1"; transcript_id "ENSMUSG00000144196.1_tx_33"; exon_id "GL456210.1_130110_130160_+"; exonnum "3"; txlen "1073";
GL456210.1	ENSEMBL_gcm37	exon	130110	130160	0.754622205535481	+	.	gene_id "ENSMUSG00000144196.1"; transcript_id "ENSMUSG00000144196.1_tx_6"; exon_id "GL456210.1_130110_130160_+"; exonnum "3"; txlen "846";
GL456210.1	ENSEMBL_gcm37	exon	130110	130160	0.618131377667992	+	.	gene_id "ENSMUSG00000144196.1"; transcript_id "ENSMUSG00000144196.1_tx_8"; exon_id "GL456210.1_130110_130160_+"; exonnum "3"; txlen "916";
GL456210.1	HAVANA	exon	130277	130571	0	+	.	gene_id "ENSMUSG00000144196.1"; transcript_id "ENSMUST00000381702.1"; gene_type "lncRNA"; gene_name "ENSMUSG00000144196"; transcript_type "lncRNA"; transcript_name "ENSMUST00000381702"; exon_number 1; exon_id "ENSMUSE00001750432.1"; level 2; tag "basic"; tag "TAGENE";
GL456210.1	HAVANA	transcript	130277	156515	0	+	.	gene_id "ENSMUSG00000144196.1"; transcript_id "ENSMUST00000381702.1"; gene_type "lncRNA"; gene_name "ENSMUSG00000144196"; transcript_type "lncRNA"; transcript_name "ENSMUST00000381702"; level 2; tag "basic"; tag "TAGENE";
GL456210.1	HAVANA	exon	130359	130571	0	+	.	gene_id "ENSMUSG00000144196.1"; transcript_id "ENSMUST00000381704.1"; gene_type "lncRNA"; gene_name "ENSMUSG00000144196"; transcript_type "lncRNA"; transcript_name "ENSMUST00000381704"; exon_number 1; exon_id "ENSMUSE00001750418.1"; level 2; tag "basic"; tag "TAGENE";
GL456210.1	HAVANA	transcript	130359	152586	0	+	.	gene_id "ENSMUSG00000144196.1"; transcript_id "ENSMUST00000381704.1"; gene_type "lncRNA"; gene_name "ENSMUSG00000144196"; transcript_type "lncRNA"; transcript_name "ENSMUST00000381704"; level 2; tag "basic"; tag "TAGENE";
GL456210.1	HAVANA	exon	130491	130571	0	+	.	gene_id "ENSMUSG00000144196.1"; transcript_id "ENSMUST00000381705.1"; gene_type "lncRNA"; gene_name "ENSMUSG00000144196"; transcript_type "lncRNA"; transcript_name "ENSMUST00000381705"; exon_number 3; exon_id "ENSMUSE00001750424.1"; level 2; tag "basic"; tag "TAGENE";
GL456210.1	ENSEMBL_gcm37	exon	130491	130571	0.485884389108931	+	.	gene_id "ENSMUSG00000144196.1"; transcript_id "ENSMUSG00000144196.1_tx_12"; exon_id "GL456210.1_130491_130571_+"; exonnum "4"; txlen "701";
GL456210.1	ENSEMBL_gcm37	exon	130491	130571	0.371298239651324	+	.	gene_id "ENSMUSG00000144196.1"; transcript_id "ENSMUSG00000144196.1_tx_15"; exon_id "GL456210.1_130491_130571_+"; exonnum "4"; txlen "1391";
GL456210.1	ENSEMBL_gcm37	exon	130491	130571	0.363899851385859	+	.	gene_id "ENSMUSG00000144196.1"; transcript_id "ENSMUSG00000144196.1_tx_17"; exon_id "GL456210.1_130491_130571_+"; exonnum "4"; txlen "528";
GL456210.1	ENSEMBL_gcm37	exon	130491	130571	0.32715026075004	+	.	gene_id "ENSMUSG00000144196.1"; transcript_id "ENSMUSG00000144196.1_tx_18"; exon_id "GL456210.1_130491_130571_+"; exonnum "4"; txlen "771";
GL456210.1	ENSEMBL_gcm37	exon	130491	130571	1.86475438569411	+	.	gene_id "ENSMUSG00000144196.1"; transcript_id "ENSMUSG00000144196.1_tx_2"; exon_id "GL456210.1_130491_130571_+"; exonnum "3"; txlen "743";
GL456210.1	ENSEMBL_gcm37	exon	130491	130571	0.257505737890195	+	.	gene_id "ENSMUSG00000144196.1"; transcript_id "ENSMUSG00000144196.1_tx_24"; exon_id "GL456210.1_130491_130571_+"; exonnum "4"; txlen "1246";
GL456210.1	ENSEMBL_gcm37	exon	130491	130571	0.249826077960284	+	.	gene_id "ENSMUSG00000144196.1"; transcript_id "ENSMUSG00000144196.1_tx_26"; exon_id "GL456210.1_130491_130571_+"; exonnum "4"; txlen "598";
GL456210.1	ENSEMBL_gcm37	exon	130491	130571	0.18822775143765	+	.	gene_id "ENSMUSG00000144196.1"; transcript_id "ENSMUSG00000144196.1_tx_33"; exon_id "GL456210.1_130491_130571_+"; exonnum "4"; txlen "1073";
GL456210.1	ENSEMBL_gcm37	exon	130491	130571	0.754622205535481	+	.	gene_id "ENSMUSG00000144196.1"; transcript_id "ENSMUSG00000144196.1_tx_6"; exon_id "GL456210.1_130491_130571_+"; exonnum "4"; txlen "846";
GL456210.1	ENSEMBL_gcm37	exon	130491	130571	0.618131377667992	+	.	gene_id "ENSMUSG00000144196.1"; transcript_id "ENSMUSG00000144196.1_tx_8"; exon_id "GL456210.1_130491_130571_+"; exonnum "4"; txlen "916";
GL456210.1	HAVANA	exon	135960	136070	0	+	.	gene_id "ENSMUSG00000144196.1"; transcript_id "ENSMUST00000381699.1"; gene_type "lncRNA"; gene_name "ENSMUSG00000144196"; transcript_type "lncRNA"; transcript_name "ENSMUST00000381699"; exon_number 2; exon_id "ENSMUSE00001750430.1"; level 2; tag "basic"; tag "Ensembl_canonical"; tag "GENCODE_Primary"; tag "TAGENE";
GL456210.1	HAVANA	exon	135960	136070	0	+	.	gene_id "ENSMUSG00000144196.1"; transcript_id "ENSMUST00000381705.1"; gene_type "lncRNA"; gene_name "ENSMUSG00000144196"; transcript_type "lncRNA"; transcript_name "ENSMUST00000381705"; exon_number 4; exon_id "ENSMUSE00001750430.1"; level 2; tag "basic"; tag "TAGENE";
GL456210.1	HAVANA	exon	135960	136070	0	+	.	gene_id "ENSMUSG00000144196.1"; transcript_id "ENSMUST00000381702.1"; gene_type "lncRNA"; gene_name "ENSMUSG00000144196"; transcript_type "lncRNA"; transcript_name "ENSMUST00000381702"; exon_number 2; exon_id "ENSMUSE00001750430.1"; level 2; tag "basic"; tag "TAGENE";
GL456210.1	HAVANA	exon	135960	136070	0	+	.	gene_id "ENSMUSG00000144196.1"; transcript_id "ENSMUST00000381704.1"; gene_type "lncRNA"; gene_name "ENSMUSG00000144196"; transcript_type "lncRNA"; transcript_name "ENSMUST00000381704"; exon_number 2; exon_id "ENSMUSE00001750430.1"; level 2; tag "basic"; tag "TAGENE";
GL456210.1	ENSEMBL_gcm37	exon	135960	136070	0.485884389108931	+	.	gene_id "ENSMUSG00000144196.1"; transcript_id "ENSMUSG00000144196.1_tx_12"; exon_id "GL456210.1_135960_136070_+"; exonnum "5"; txlen "701";
GL456210.1	ENSEMBL_gcm37	exon	135960	136070	0.455413350354751	+	.	gene_id "ENSMUSG00000144196.1"; transcript_id "ENSMUSG00000144196.1_tx_13"; exon_id "GL456210.1_135960_136070_+"; exonnum "3"; txlen "1259";
GL456210.1	ENSEMBL_gcm37	exon	135960	136070	0.371298239651324	+	.	gene_id "ENSMUSG00000144196.1"; transcript_id "ENSMUSG00000144196.1_tx_15"; exon_id "GL456210.1_135960_136070_+"; exonnum "5"; txlen "1391";
GL456210.1	ENSEMBL_gcm37	exon	135960	136070	0.363899851385859	+	.	gene_id "ENSMUSG00000144196.1"; transcript_id "ENSMUSG00000144196.1_tx_17"; exon_id "GL456210.1_135960_136070_+"; exonnum "5"; txlen "528";
GL456210.1	ENSEMBL_gcm37	exon	135960	136070	0.32715026075004	+	.	gene_id "ENSMUSG00000144196.1"; transcript_id "ENSMUSG00000144196.1_tx_18"; exon_id "GL456210.1_135960_136070_+"; exonnum "5"; txlen "771";
GL456210.1	ENSEMBL_gcm37	exon	135960	136070	1.86475438569411	+	.	gene_id "ENSMUSG00000144196.1"; transcript_id "ENSMUSG00000144196.1_tx_2"; exon_id "GL456210.1_135960_136070_+"; exonnum "4"; txlen "743";
GL456210.1	ENSEMBL_gcm37	exon	135960	136070	0.257505737890195	+	.	gene_id "ENSMUSG00000144196.1"; transcript_id "ENSMUSG00000144196.1_tx_24"; exon_id "GL456210.1_135960_136070_+"; exonnum "5"; txlen "1246";
GL456210.1	ENSEMBL_gcm37	exon	135960	136070	0.249826077960284	+	.	gene_id "ENSMUSG00000144196.1"; transcript_id "ENSMUSG00000144196.1_tx_26"; exon_id "GL456210.1_135960_136070_+"; exonnum "5"; txlen "598";
GL456210.1	ENSEMBL_gcm37	exon	135960	136070	0.18822775143765	+	.	gene_id "ENSMUSG00000144196.1"; transcript_id "ENSMUSG00000144196.1_tx_33"; exon_id "GL456210.1_135960_136070_+"; exonnum "5"; txlen "1073";
GL456210.1	ENSEMBL_gcm37	exon	135960	136070	0.831045512266026	+	.	gene_id "ENSMUSG00000144196.1"; transcript_id "ENSMUSG00000144196.1_tx_4"; exon_id "GL456210.1_135960_136070_+"; exonnum "3"; txlen "784";
GL456210.1	ENSEMBL_gcm37	exon	135960	136070	0.154736521320034	+	.	gene_id "ENSMUSG00000144196.1"; transcript_id "ENSMUSG00000144196.1_tx_40"; exon_id "GL456210.1_135960_136070_+"; exonnum "3"; txlen "639";
GL456210.1	ENSEMBL_gcm37	exon	135960	136070	0.754622205535481	+	.	gene_id "ENSMUSG00000144196.1"; transcript_id "ENSMUSG00000144196.1_tx_6"; exon_id "GL456210.1_135960_136070_+"; exonnum "5"; txlen "846";
GL456210.1	ENSEMBL_gcm37	exon	135960	136070	0.618131377667992	+	.	gene_id "ENSMUSG00000144196.1"; transcript_id "ENSMUSG00000144196.1_tx_8"; exon_id "GL456210.1_135960_136070_+"; exonnum "5"; txlen "916";
GL456210.1	HAVANA	exon	135960	136686	0	+	.	gene_id "ENSMUSG00000144196.1"; transcript_id "ENSMUST00000381700.1"; gene_type "lncRNA"; gene_name "ENSMUSG00000144196"; transcript_type "lncRNA"; transcript_name "ENSMUST00000381700"; exon_number 2; exon_id "ENSMUSE00001750434.1"; level 2; tag "TAGENE";
GL456210.1	HAVANA	exon	136271	136686	0	+	.	gene_id "ENSMUSG00000144196.1"; transcript_id "ENSMUST00000381705.1"; gene_type "lncRNA"; gene_name "ENSMUSG00000144196"; transcript_type "lncRNA"; transcript_name "ENSMUST00000381705"; exon_number 5; exon_id "ENSMUSE00001750421.1"; level 2; tag "basic"; tag "TAGENE";
GL456210.1	ENSEMBL_gcm37	exon	136271	136686	0.455413350354751	+	.	gene_id "ENSMUSG00000144196.1"; transcript_id "ENSMUSG00000144196.1_tx_13"; exon_id "GL456210.1_136271_136686_+"; exonnum "4"; txlen "1259";
GL456210.1	ENSEMBL_gcm37	exon	136271	136686	0.371298239651324	+	.	gene_id "ENSMUSG00000144196.1"; transcript_id "ENSMUSG00000144196.1_tx_15"; exon_id "GL456210.1_136271_136686_+"; exonnum "6"; txlen "1391";
GL456210.1	ENSEMBL_gcm37	exon	136271	136686	1.86475438569411	+	.	gene_id "ENSMUSG00000144196.1"; transcript_id "ENSMUSG00000144196.1_tx_2"; exon_id "GL456210.1_136271_136686_+"; exonnum "5"; txlen "743";
GL456210.1	ENSEMBL_gcm37	exon	136271	136686	0.831045512266026	+	.	gene_id "ENSMUSG00000144196.1"; transcript_id "ENSMUSG00000144196.1_tx_4"; exon_id "GL456210.1_136271_136686_+"; exonnum "4"; txlen "784";
GL456210.1	ENSEMBL_gcm37	exon	136271	136686	0.754622205535481	+	.	gene_id "ENSMUSG00000144196.1"; transcript_id "ENSMUSG00000144196.1_tx_6"; exon_id "GL456210.1_136271_136686_+"; exonnum "6"; txlen "846";
GL456210.1	ENSEMBL_gcm37	exon	136271	136686	0.618131377667992	+	.	gene_id "ENSMUSG00000144196.1"; transcript_id "ENSMUSG00000144196.1_tx_8"; exon_id "GL456210.1_136271_136686_+"; exonnum "6"; txlen "916";
GL456210.1	HAVANA	exon	136271	136698	0	+	.	gene_id "ENSMUSG00000144196.1"; transcript_id "ENSMUST00000381699.1"; gene_type "lncRNA"; gene_name "ENSMUSG00000144196"; transcript_type "lncRNA"; transcript_name "ENSMUST00000381699"; exon_number 3; exon_id "ENSMUSE00001750445.1"; level 2; tag "basic"; tag "Ensembl_canonical"; tag "GENCODE_Primary"; tag "TAGENE";
GL456210.1	sragcm37_mid	exon	139024	139121	0.363899851385859	+	.	gene_id "ENSMUSG00000144196.1"; transcript_id "ENSMUSG00000144196.1_tx_17"; exon_id "GL456210.1_139024_139121_+"; exonnum "6"; txlen "528";
GL456210.1	sragcm37_mid	exon	139024	139121	0.249826077960284	+	.	gene_id "ENSMUSG00000144196.1"; transcript_id "ENSMUSG00000144196.1_tx_26"; exon_id "GL456210.1_139024_139121_+"; exonnum "6"; txlen "598";
GL456210.1	sragcm37_mid	exon	139024	139121	0.18822775143765	+	.	gene_id "ENSMUSG00000144196.1"; transcript_id "ENSMUSG00000144196.1_tx_33"; exon_id "GL456210.1_139024_139121_+"; exonnum "6"; txlen "1073";
GL456210.1	HAVANA	exon	145114	145264	0	+	.	gene_id "ENSMUSG00000144196.1"; transcript_id "ENSMUST00000381704.1"; gene_type "lncRNA"; gene_name "ENSMUSG00000144196"; transcript_type "lncRNA"; transcript_name "ENSMUST00000381704"; exon_number 3; exon_id "ENSMUSE00001750431.1"; level 2; tag "basic"; tag "TAGENE";
GL456210.1	ENSEMBL_gcm37	exon	145114	145264	0.485884389108931	+	.	gene_id "ENSMUSG00000144196.1"; transcript_id "ENSMUSG00000144196.1_tx_12"; exon_id "GL456210.1_145114_145264_+"; exonnum "6"; txlen "701";
GL456210.1	ENSEMBL_gcm37	exon	145114	145264	0.32715026075004	+	.	gene_id "ENSMUSG00000144196.1"; transcript_id "ENSMUSG00000144196.1_tx_18"; exon_id "GL456210.1_145114_145264_+"; exonnum "6"; txlen "771";
GL456210.1	ENSEMBL_gcm37	exon	145114	145264	0.257505737890195	+	.	gene_id "ENSMUSG00000144196.1"; transcript_id "ENSMUSG00000144196.1_tx_24"; exon_id "GL456210.1_145114_145264_+"; exonnum "6"; txlen "1246";
GL456210.1	ENSEMBL_gcm37	exon	145114	145264	0.154736521320034	+	.	gene_id "ENSMUSG00000144196.1"; transcript_id "ENSMUSG00000144196.1_tx_40"; exon_id "GL456210.1_145114_145264_+"; exonnum "4"; txlen "639";
GL456210.1	HAVANA	exon	145497	145616	0	+	.	gene_id "ENSMUSG00000144196.1"; transcript_id "ENSMUST00000381704.1"; gene_type "lncRNA"; gene_name "ENSMUSG00000144196"; transcript_type "lncRNA"; transcript_name "ENSMUST00000381704"; exon_number 4; exon_id "ENSMUSE00001750444.1"; level 2; tag "basic"; tag "TAGENE";
GL456210.1	ENSEMBL_gcm37	exon	145497	145616	0.485884389108931	+	.	gene_id "ENSMUSG00000144196.1"; transcript_id "ENSMUSG00000144196.1_tx_12"; exon_id "GL456210.1_145497_145616_+"; exonnum "7"; txlen "701";
GL456210.1	ENSEMBL_gcm37	exon	145497	145616	0.32715026075004	+	.	gene_id "ENSMUSG00000144196.1"; transcript_id "ENSMUSG00000144196.1_tx_18"; exon_id "GL456210.1_145497_145616_+"; exonnum "7"; txlen "771";
GL456210.1	ENSEMBL_gcm37	exon	145497	145616	0.257505737890195	+	.	gene_id "ENSMUSG00000144196.1"; transcript_id "ENSMUSG00000144196.1_tx_24"; exon_id "GL456210.1_145497_145616_+"; exonnum "7"; txlen "1246";
GL456210.1	ENSEMBL_gcm37	exon	145497	145616	0.154736521320034	+	.	gene_id "ENSMUSG00000144196.1"; transcript_id "ENSMUSG00000144196.1_tx_40"; exon_id "GL456210.1_145497_145616_+"; exonnum "5"; txlen "639";
GL456210.1	ENSEMBL	start_codon	147792	147794	0	+	0	gene_id "ENSMUSG00000094799.2"; transcript_id "ENSMUST00000115928.3"; gene_type "protein_coding"; gene_name "ENSMUSG00000094799"; transcript_type "protein_coding"; transcript_name "ENSMUST00000115928"; exon_number 1; exon_id "ENSMUSE00001043698.2"; level 3; protein_id "ENSMUSP00000111591.3"; transcript_support_level "5"; tag "basic"; tag "Ensembl_canonical"; tag "GENCODE_Primary";
GL456210.1	ENSEMBL	exon	147792	147938	0	+	.	gene_id "ENSMUSG00000094799.2"; transcript_id "ENSMUST00000115928.3"; gene_type "protein_coding"; gene_name "ENSMUSG00000094799"; transcript_type "protein_coding"; transcript_name "ENSMUST00000115928"; exon_number 1; exon_id "ENSMUSE00001043698.2"; level 3; protein_id "ENSMUSP00000111591.3"; transcript_support_level "5"; tag "basic"; tag "Ensembl_canonical"; tag "GENCODE_Primary";
GL456210.1	ENSEMBL	CDS	147792	147938	0	+	0	gene_id "ENSMUSG00000094799.2"; transcript_id "ENSMUST00000115928.3"; gene_type "protein_coding"; gene_name "ENSMUSG00000094799"; transcript_type "protein_coding"; transcript_name "ENSMUST00000115928"; exon_number 1; exon_id "ENSMUSE00001043698.2"; level 3; protein_id "ENSMUSP00000111591.3"; transcript_support_level "5"; tag "basic"; tag "Ensembl_canonical"; tag "GENCODE_Primary";
GL456210.1	ENSEMBL	gene	147792	149707	0	+	.	gene_id "ENSMUSG00000094799.2"; gene_type "protein_coding"; gene_name "ENSMUSG00000094799"; level 3;
GL456210.1	ENSEMBL	transcript	147792	149707	0	+	.	gene_id "ENSMUSG00000094799.2"; transcript_id "ENSMUST00000115928.3"; gene_type "protein_coding"; gene_name "ENSMUSG00000094799"; transcript_type "protein_coding"; transcript_name "ENSMUST00000115928"; level 3; protein_id "ENSMUSP00000111591.3"; transcript_support_level "5"; tag "basic"; tag "Ensembl_canonical"; tag "GENCODE_Primary";
GL456210.1	ENSEMBL	CDS	149489	149704	0	+	0	gene_id "ENSMUSG00000094799.2"; transcript_id "ENSMUST00000115928.3"; gene_type "protein_coding"; gene_name "ENSMUSG00000094799"; transcript_type "protein_coding"; transcript_name "ENSMUST00000115928"; exon_number 2; exon_id "ENSMUSE00001005202.2"; level 3; protein_id "ENSMUSP00000111591.3"; transcript_support_level "5"; tag "basic"; tag "Ensembl_canonical"; tag "GENCODE_Primary";
GL456210.1	ENSEMBL	exon	149489	149707	0	+	.	gene_id "ENSMUSG00000094799.2"; transcript_id "ENSMUST00000115928.3"; gene_type "protein_coding"; gene_name "ENSMUSG00000094799"; transcript_type "protein_coding"; transcript_name "ENSMUST00000115928"; exon_number 2; exon_id "ENSMUSE00001005202.2"; level 3; protein_id "ENSMUSP00000111591.3"; transcript_support_level "5"; tag "basic"; tag "Ensembl_canonical"; tag "GENCODE_Primary";
GL456210.1	ENSEMBL	stop_codon	149705	149707	0	+	0	gene_id "ENSMUSG00000094799.2"; transcript_id "ENSMUST00000115928.3"; gene_type "protein_coding"; gene_name "ENSMUSG00000094799"; transcript_type "protein_coding"; transcript_name "ENSMUST00000115928"; exon_number 2; exon_id "ENSMUSE00001005202.2"; level 3; protein_id "ENSMUSP00000111591.3"; transcript_support_level "5"; tag "basic"; tag "Ensembl_canonical"; tag "GENCODE_Primary";
GL456210.1	ENSEMBL	UTR	149705	149707	0	+	.	gene_id "ENSMUSG00000094799.2"; transcript_id "ENSMUST00000115928.3"; gene_type "protein_coding"; gene_name "ENSMUSG00000094799"; transcript_type "protein_coding"; transcript_name "ENSMUST00000115928"; exon_number 2; exon_id "ENSMUSE00001005202.2"; level 3; protein_id "ENSMUSP00000111591.3"; transcript_support_level "5"; tag "basic"; tag "Ensembl_canonical"; tag "GENCODE_Primary";
GL456210.1	HAVANA	exon	152249	152586	0	+	.	gene_id "ENSMUSG00000144196.1"; transcript_id "ENSMUST00000381704.1"; gene_type "lncRNA"; gene_name "ENSMUSG00000144196"; transcript_type "lncRNA"; transcript_name "ENSMUST00000381704"; exon_number 5; exon_id "ENSMUSE00001750427.1"; level 2; tag "basic"; tag "TAGENE";
GL456210.1	HAVANA	exon	154773	154850	0	+	.	gene_id "ENSMUSG00000144196.1"; transcript_id "ENSMUST00000381702.1"; gene_type "lncRNA"; gene_name "ENSMUSG00000144196"; transcript_type "lncRNA"; transcript_name "ENSMUST00000381702"; exon_number 3; exon_id "ENSMUSE00001750433.1"; level 2; tag "basic"; tag "TAGENE";
GL456210.1	HAVANA	exon	156424	156515	0	+	.	gene_id "ENSMUSG00000144196.1"; transcript_id "ENSMUST00000381702.1"; gene_type "lncRNA"; gene_name "ENSMUSG00000144196"; transcript_type "lncRNA"; transcript_name "ENSMUST00000381702"; exon_number 4; exon_id "ENSMUSE00001750439.1"; level 2; tag "basic"; tag "TAGENE";
GL456210.1	ENSEMBL	UTR	9124	9659	0	-	.	gene_id "ENSMUSG00000079800.3"; transcript_id "ENSMUST00000096862.5"; gene_type "protein_coding"; gene_name "ENSMUSG00000079800"; transcript_type "protein_coding"; transcript_name "ENSMUST00000096862"; exon_number 2; exon_id "ENSMUSE00000627465.5"; level 3; protein_id "ENSMUSP00000094625.5"; transcript_support_level "1"; tag "basic"; tag "Ensembl_canonical"; tag "GENCODE_Primary";
GL456210.1	ENSEMBL	exon	9124	10106	0	-	.	gene_id "ENSMUSG00000079800.3"; transcript_id "ENSMUST00000096862.5"; gene_type "protein_coding"; gene_name "ENSMUSG00000079800"; transcript_type "protein_coding"; transcript_name "ENSMUST00000096862"; exon_number 2; exon_id "ENSMUSE00000627465.5"; level 3; protein_id "ENSMUSP00000094625.5"; transcript_support_level "1"; tag "basic"; tag "Ensembl_canonical"; tag "GENCODE_Primary";
GL456210.1	ENSEMBL	gene	9124	58882	0	-	.	gene_id "ENSMUSG00000079800.3"; gene_type "protein_coding"; gene_name "ENSMUSG00000079800"; level 3;
GL456210.1	ENSEMBL	transcript	9124	58882	0	-	.	gene_id "ENSMUSG00000079800.3"; transcript_id "ENSMUST00000096862.5"; gene_type "protein_coding"; gene_name "ENSMUSG00000079800"; transcript_type "protein_coding"; transcript_name "ENSMUST00000096862"; level 3; protein_id "ENSMUSP00000094625.5"; transcript_support_level "1"; tag "basic"; tag "Ensembl_canonical"; tag "GENCODE_Primary";
GL456210.1	ENSEMBL	stop_codon	9657	9659	0	-	0	gene_id "ENSMUSG00000079800.3"; transcript_id "ENSMUST00000096862.5"; gene_type "protein_coding"; gene_name "ENSMUSG00000079800"; transcript_type "protein_coding"; transcript_name "ENSMUST00000096862"; exon_number 2; exon_id "ENSMUSE00000627465.5"; level 3; protein_id "ENSMUSP00000094625.5"; transcript_support_level "1"; tag "basic"; tag "Ensembl_canonical"; tag "GENCODE_Primary";
GL456210.1	ENSEMBL	CDS	9660	10028	0	-	0	gene_id "ENSMUSG00000079800.3"; transcript_id "ENSMUST00000096862.5"; gene_type "protein_coding"; gene_name "ENSMUSG00000079800"; transcript_type "protein_coding"; transcript_name "ENSMUST00000096862"; exon_number 2; exon_id "ENSMUSE00000627465.5"; level 3; protein_id "ENSMUSP00000094625.5"; transcript_support_level "1"; tag "basic"; tag "Ensembl_canonical"; tag "GENCODE_Primary";
GL456210.1	ENSEMBL	start_codon	10026	10028	0	-	0	gene_id "ENSMUSG00000079800.3"; transcript_id "ENSMUST00000096862.5"; gene_type "protein_coding"; gene_name "ENSMUSG00000079800"; transcript_type "protein_coding"; transcript_name "ENSMUST00000096862"; exon_number 2; exon_id "ENSMUSE00000627465.5"; level 3; protein_id "ENSMUSP00000094625.5"; transcript_support_level "1"; tag "basic"; tag "Ensembl_canonical"; tag "GENCODE_Primary";
GL456210.1	ENSEMBL	UTR	10029	10106	0	-	.	gene_id "ENSMUSG00000079800.3"; transcript_id "ENSMUST00000096862.5"; gene_type "protein_coding"; gene_name "ENSMUSG00000079800"; transcript_type "protein_coding"; transcript_name "ENSMUST00000096862"; exon_number 2; exon_id "ENSMUSE00000627465.5"; level 3; protein_id "ENSMUSP00000094625.5"; transcript_support_level "1"; tag "basic"; tag "Ensembl_canonical"; tag "GENCODE_Primary";
GL456210.1	ENSEMBL	exon	58595	58882	0	-	.	gene_id "ENSMUSG00000079800.3"; transcript_id "ENSMUST00000096862.5"; gene_type "protein_coding"; gene_name "ENSMUSG00000079800"; transcript_type "protein_coding"; transcript_name "ENSMUST00000096862"; exon_number 1; exon_id "ENSMUSE00001043626.2"; level 3; protein_id "ENSMUSP00000094625.5"; transcript_support_level "1"; tag "basic"; tag "Ensembl_canonical"; tag "GENCODE_Primary";
GL456210.1	ENSEMBL	UTR	58595	58882	0	-	.	gene_id "ENSMUSG00000079800.3"; transcript_id "ENSMUST00000096862.5"; gene_type "protein_coding"; gene_name "ENSMUSG00000079800"; transcript_type "protein_coding"; transcript_name "ENSMUST00000096862"; exon_number 1; exon_id "ENSMUSE00001043626.2"; level 3; protein_id "ENSMUSP00000094625.5"; transcript_support_level "1"; tag "basic"; tag "Ensembl_canonical"; tag "GENCODE_Primary";
GL456210.1	sragcm37_es	exon	91629	92152	1.45476162587456	-	.	gene_id "ENSMUSG00000095092.2"; transcript_id "ENSMUSG00000095092.2_tx_10"; exon_id "GL456210.1_91629_92152_-"; exonnum "11"; txlen "2013";
GL456210.1	sragcm37_es	exon	91629	92152	1.45476162587456	-	.	gene_id "ENSMUSG00000095092.2"; transcript_id "ENSMUSG00000095092.2_tx_11"; exon_id "GL456210.1_91629_92152_-"; exonnum "10"; txlen "1893";
GL456210.1	sragcm37_es	exon	91629	92152	0.391016181103324	-	.	gene_id "ENSMUSG00000095092.2"; transcript_id "ENSMUSG00000095092.2_tx_20"; exon_id "GL456210.1_91629_92152_-"; exonnum "11"; txlen "2045";
GL456210.1	sragcm37_es	exon	91629	92152	0.181601578805082	-	.	gene_id "ENSMUSG00000095092.2"; transcript_id "ENSMUSG00000095092.2_tx_31"; exon_id "GL456210.1_91629_92152_-"; exonnum "11"; txlen "2025";
GL456210.1	sragcm37_es	exon	92662	93014	0.630315266248305	-	.	gene_id "ENSMUSG00000095092.2"; transcript_id "ENSMUSG00000095092.2_tx_15"; exon_id "GL456210.1_92662_93014_-"; exonnum "10"; txlen "1722";
GL456210.1	sragcm37_es	exon	92662	93014	0.630315266248305	-	.	gene_id "ENSMUSG00000095092.2"; transcript_id "ENSMUSG00000095092.2_tx_16"; exon_id "GL456210.1_92662_93014_-"; exonnum "11"; txlen "1842";
GL456210.1	sragcm37_es	exon	95065	95618	1.0355416594918	-	.	gene_id "ENSMUSG00000095092.2"; transcript_id "ENSMUSG00000095092.2_tx_12"; exon_id "GL456210.1_95065_95618_-"; exonnum "11"; txlen "2043";
GL456210.1	sragcm37_es	exon	95065	95618	1.0355416594918	-	.	gene_id "ENSMUSG00000095092.2"; transcript_id "ENSMUSG00000095092.2_tx_13"; exon_id "GL456210.1_95065_95618_-"; exonnum "10"; txlen "1923";
GL456210.1	sragcm37_es	exon	95065	95618	1.0355416594918	-	.	gene_id "ENSMUSG00000095092.2"; transcript_id "ENSMUSG00000095092.2_tx_14"; exon_id "GL456210.1_95065_95618_-"; exonnum "11"; txlen "2075";
GL456210.1	sragcm37_es	exon	95065	95618	0.543325713605524	-	.	gene_id "ENSMUSG00000095092.2"; transcript_id "ENSMUSG00000095092.2_tx_17"; exon_id "GL456210.1_95065_95618_-"; exonnum "11"; txlen "2046";
GL456210.1	sragcm37_es	exon	95065	95618	0.543325713605524	-	.	gene_id "ENSMUSG00000095092.2"; transcript_id "ENSMUSG00000095092.2_tx_18"; exon_id "GL456210.1_95065_95618_-"; exonnum "10"; txlen "1926";
GL456210.1	sragcm37_es	exon	95065	95618	0.543325713605524	-	.	gene_id "ENSMUSG00000095092.2"; transcript_id "ENSMUSG00000095092.2_tx_19"; exon_id "GL456210.1_95065_95618_-"; exonnum "11"; txlen "2078";
GL456210.1	sragcm37_es	exon	95065	95618	0.181601578805082	-	.	gene_id "ENSMUSG00000095092.2"; transcript_id "ENSMUSG00000095092.2_tx_30"; exon_id "GL456210.1_95065_95618_-"; exonnum "11"; txlen "2055";
GL456210.1	sragcm37_es	exon	95065	95618	0.181601578805082	-	.	gene_id "ENSMUSG00000095092.2"; transcript_id "ENSMUSG00000095092.2_tx_33"; exon_id "GL456210.1_95065_95618_-"; exonnum "10"; txlen "1935";
GL456210.1	sragcm37_mid	exon	99969	100037	1.45476162587456	-	.	gene_id "ENSMUSG00000095092.2"; transcript_id "ENSMUSG00000095092.2_tx_10"; exon_id "GL456210.1_99969_100037_-"; exonnum "10"; txlen "2013";
GL456210.1	sragcm37_mid	exon	99969	100037	1.45476162587456	-	.	gene_id "ENSMUSG00000095092.2"; transcript_id "ENSMUSG00000095092.2_tx_11"; exon_id "GL456210.1_99969_100037_-"; exonnum "9"; txlen "1893";
GL456210.1	sragcm37_mid	exon	99969	100037	1.0355416594918	-	.	gene_id "ENSMUSG00000095092.2"; transcript_id "ENSMUSG00000095092.2_tx_12"; exon_id "GL456210.1_99969_100037_-"; exonnum "10"; txlen "2043";
GL456210.1	sragcm37_mid	exon	99969	100037	1.0355416594918	-	.	gene_id "ENSMUSG00000095092.2"; transcript_id "ENSMUSG00000095092.2_tx_13"; exon_id "GL456210.1_99969_100037_-"; exonnum "9"; txlen "1923";
GL456210.1	sragcm37_mid	exon	99969	100037	1.0355416594918	-	.	gene_id "ENSMUSG00000095092.2"; transcript_id "ENSMUSG00000095092.2_tx_14"; exon_id "GL456210.1_99969_100037_-"; exonnum "10"; txlen "2075";
GL456210.1	sragcm37_mid	exon	99969	100037	0.630315266248305	-	.	gene_id "ENSMUSG00000095092.2"; transcript_id "ENSMUSG00000095092.2_tx_15"; exon_id "GL456210.1_99969_100037_-"; exonnum "9"; txlen "1722";
GL456210.1	sragcm37_mid	exon	99969	100037	0.630315266248305	-	.	gene_id "ENSMUSG00000095092.2"; transcript_id "ENSMUSG00000095092.2_tx_16"; exon_id "GL456210.1_99969_100037_-"; exonnum "10"; txlen "1842";
GL456210.1	sragcm37_mid	exon	99969	100037	0.543325713605524	-	.	gene_id "ENSMUSG00000095092.2"; transcript_id "ENSMUSG00000095092.2_tx_17"; exon_id "GL456210.1_99969_100037_-"; exonnum "10"; txlen "2046";
GL456210.1	sragcm37_mid	exon	99969	100037	0.543325713605524	-	.	gene_id "ENSMUSG00000095092.2"; transcript_id "ENSMUSG00000095092.2_tx_18"; exon_id "GL456210.1_99969_100037_-"; exonnum "9"; txlen "1926";
GL456210.1	sragcm37_mid	exon	99969	100037	0.543325713605524	-	.	gene_id "ENSMUSG00000095092.2"; transcript_id "ENSMUSG00000095092.2_tx_19"; exon_id "GL456210.1_99969_100037_-"; exonnum "10"; txlen "2078";
GL456210.1	sragcm37_mid	exon	99969	100037	0.391016181103324	-	.	gene_id "ENSMUSG00000095092.2"; transcript_id "ENSMUSG00000095092.2_tx_20"; exon_id "GL456210.1_99969_100037_-"; exonnum "10"; txlen "2045";
GL456210.1	sragcm37_mid	exon	99969	100037	0.238240712828167	-	.	gene_id "ENSMUSG00000095092.2"; transcript_id "ENSMUSG00000095092.2_tx_24"; exon_id "GL456210.1_99969_100037_-"; exonnum "9"; txlen "1056";
GL456210.1	sragcm37_mid	exon	99969	100037	0.211474935947727	-	.	gene_id "ENSMUSG00000095092.2"; transcript_id "ENSMUSG00000095092.2_tx_25"; exon_id "GL456210.1_99969_100037_-"; exonnum "8"; txlen "936";
GL456210.1	sragcm37_mid	exon	99969	100037	0.202847087340648	-	.	gene_id "ENSMUSG00000095092.2"; transcript_id "ENSMUSG00000095092.2_tx_26"; exon_id "GL456210.1_99969_100037_-"; exonnum "9"; txlen "1076";
GL456210.1	sragcm37_mid	exon	99969	100037	0.198955587910173	-	.	gene_id "ENSMUSG00000095092.2"; transcript_id "ENSMUSG00000095092.2_tx_27"; exon_id "GL456210.1_99969_100037_-"; exonnum "6"; txlen "547";
GL456210.1	sragcm37_mid	exon	99969	100037	0.189323948184605	-	.	gene_id "ENSMUSG00000095092.2"; transcript_id "ENSMUSG00000095092.2_tx_28"; exon_id "GL456210.1_99969_100037_-"; exonnum "9"; txlen "1088";
GL456210.1	sragcm37_mid	exon	99969	100037	5.50867357599812	-	.	gene_id "ENSMUSG00000095092.2"; transcript_id "ENSMUSG00000095092.2_tx_3"; exon_id "GL456210.1_99969_100037_-"; exonnum "9"; txlen "1369";
GL456210.1	sragcm37_mid	exon	99969	100037	0.181601578805082	-	.	gene_id "ENSMUSG00000095092.2"; transcript_id "ENSMUSG00000095092.2_tx_30"; exon_id "GL456210.1_99969_100037_-"; exonnum "10"; txlen "2055";
GL456210.1	sragcm37_mid	exon	99969	100037	0.181601578805082	-	.	gene_id "ENSMUSG00000095092.2"; transcript_id "ENSMUSG00000095092.2_tx_31"; exon_id "GL456210.1_99969_100037_-"; exonnum "10"; txlen "2025";
GL456210.1	sragcm37_mid	exon	99969	100037	0.181601578805082	-	.	gene_id "ENSMUSG00000095092.2"; transcript_id "ENSMUSG00000095092.2_tx_33"; exon_id "GL456210.1_99969_100037_-"; exonnum "9"; txlen "1935";
GL456210.1	sragcm37_mid	exon	99969	100037	5.47936437888217	-	.	gene_id "ENSMUSG00000095092.2"; transcript_id "ENSMUSG00000095092.2_tx_4"; exon_id "GL456210.1_99969_100037_-"; exonnum "10"; txlen "1489";
GL456210.1	sragcm37_mid	exon	99969	100037	4.40972649130168	-	.	gene_id "ENSMUSG00000095092.2"; transcript_id "ENSMUSG00000095092.2_tx_5"; exon_id "GL456210.1_99969_100037_-"; exonnum "10"; txlen "1521";
GL456210.1	sragcm37_mid	exon	99969	100037	3.09806750806026	-	.	gene_id "ENSMUSG00000095092.2"; transcript_id "ENSMUSG00000095092.2_tx_7"; exon_id "GL456210.1_99969_100037_-"; exonnum "9"; txlen "1372";
GL456210.1	sragcm37_mid	exon	99969	100037	3.07834097692077	-	.	gene_id "ENSMUSG00000095092.2"; transcript_id "ENSMUSG00000095092.2_tx_8"; exon_id "GL456210.1_99969_100037_-"; exonnum "10"; txlen "1492";
GL456210.1	sragcm37_mid	exon	99969	100037	3.03846926022576	-	.	gene_id "ENSMUSG00000095092.2"; transcript_id "ENSMUSG00000095092.2_tx_9"; exon_id "GL456210.1_99969_100037_-"; exonnum "10"; txlen "1524";
GL456210.1	sragcm37_mid	exon	100885	101008	0.250837180724519	-	.	gene_id "ENSMUSG00000095092.2"; transcript_id "ENSMUSG00000095092.2_tx_21"; exon_id "GL456210.1_100885_101008_-"; exonnum "10"; txlen "1544";
GL456210.1	sragcm37_mid	exon	100885	101008	0.250837180724519	-	.	gene_id "ENSMUSG00000095092.2"; transcript_id "ENSMUSG00000095092.2_tx_22"; exon_id "GL456210.1_100885_101008_-"; exonnum "9"; txlen "1424";
GL456210.1	sragcm37_mid	exon	100885	101008	0.250837180724519	-	.	gene_id "ENSMUSG00000095092.2"; transcript_id "ENSMUSG00000095092.2_tx_23"; exon_id "GL456210.1_100885_101008_-"; exonnum "10"; txlen "1576";
GL456210.1	sragcm37_mid	exon	100885	101008	0.181601578805082	-	.	gene_id "ENSMUSG00000095092.2"; transcript_id "ENSMUSG00000095092.2_tx_29"; exon_id "GL456210.1_100885_101008_-"; exonnum "10"; txlen "1556";
GL456210.1	sragcm37_mid	exon	100885	101008	0.181601578805082	-	.	gene_id "ENSMUSG00000095092.2"; transcript_id "ENSMUSG00000095092.2_tx_32"; exon_id "GL456210.1_100885_101008_-"; exonnum "9"; txlen "1436";
GL456210.1	sragcm37_mid	exon	101358	101507	1.45476162587456	-	.	gene_id "ENSMUSG00000095092.2"; transcript_id "ENSMUSG00000095092.2_tx_10"; exon_id "GL456210.1_101358_101507_-"; exonnum "9"; txlen "2013";
GL456210.1	sragcm37_mid	exon	101358	101507	1.45476162587456	-	.	gene_id "ENSMUSG00000095092.2"; transcript_id "ENSMUSG00000095092.2_tx_11"; exon_id "GL456210.1_101358_101507_-"; exonnum "8"; txlen "1893";
GL456210.1	sragcm37_mid	exon	101358	101507	1.0355416594918	-	.	gene_id "ENSMUSG00000095092.2"; transcript_id "ENSMUSG00000095092.2_tx_12"; exon_id "GL456210.1_101358_101507_-"; exonnum "9"; txlen "2043";
GL456210.1	sragcm37_mid	exon	101358	101507	1.0355416594918	-	.	gene_id "ENSMUSG00000095092.2"; transcript_id "ENSMUSG00000095092.2_tx_13"; exon_id "GL456210.1_101358_101507_-"; exonnum "8"; txlen "1923";
GL456210.1	sragcm37_mid	exon	101358	101507	1.0355416594918	-	.	gene_id "ENSMUSG00000095092.2"; transcript_id "ENSMUSG00000095092.2_tx_14"; exon_id "GL456210.1_101358_101507_-"; exonnum "9"; txlen "2075";
GL456210.1	sragcm37_mid	exon	101358	101507	0.630315266248305	-	.	gene_id "ENSMUSG00000095092.2"; transcript_id "ENSMUSG00000095092.2_tx_15"; exon_id "GL456210.1_101358_101507_-"; exonnum "8"; txlen "1722";
GL456210.1	sragcm37_mid	exon	101358	101507	0.630315266248305	-	.	gene_id "ENSMUSG00000095092.2"; transcript_id "ENSMUSG00000095092.2_tx_16"; exon_id "GL456210.1_101358_101507_-"; exonnum "9"; txlen "1842";
GL456210.1	sragcm37_mid	exon	101358	101507	0.391016181103324	-	.	gene_id "ENSMUSG00000095092.2"; transcript_id "ENSMUSG00000095092.2_tx_20"; exon_id "GL456210.1_101358_101507_-"; exonnum "9"; txlen "2045";
GL456210.1	sragcm37_mid	exon	101358	101507	0.250837180724519	-	.	gene_id "ENSMUSG00000095092.2"; transcript_id "ENSMUSG00000095092.2_tx_21"; exon_id "GL456210.1_101358_101507_-"; exonnum "9"; txlen "1544";
GL456210.1	sragcm37_mid	exon	101358	101507	0.250837180724519	-	.	gene_id "ENSMUSG00000095092.2"; transcript_id "ENSMUSG00000095092.2_tx_22"; exon_id "GL456210.1_101358_101507_-"; exonnum "8"; txlen "1424";
GL456210.1	sragcm37_mid	exon	101358	101507	0.250837180724519	-	.	gene_id "ENSMUSG00000095092.2"; transcript_id "ENSMUSG00000095092.2_tx_23"; exon_id "GL456210.1_101358_101507_-"; exonnum "9"; txlen "1576";
GL456210.1	sragcm37_mid	exon	101358	101507	0.202847087340648	-	.	gene_id "ENSMUSG00000095092.2"; transcript_id "ENSMUSG00000095092.2_tx_26"; exon_id "GL456210.1_101358_101507_-"; exonnum "8"; txlen "1076";
GL456210.1	sragcm37_mid	exon	101358	101507	0.198955587910173	-	.	gene_id "ENSMUSG00000095092.2"; transcript_id "ENSMUSG00000095092.2_tx_27"; exon_id "GL456210.1_101358_101507_-"; exonnum "5"; txlen "547";
GL456210.1	sragcm37_mid	exon	101358	101507	5.50867357599812	-	.	gene_id "ENSMUSG00000095092.2"; transcript_id "ENSMUSG00000095092.2_tx_3"; exon_id "GL456210.1_101358_101507_-"; exonnum "8"; txlen "1369";
GL456210.1	sragcm37_mid	exon	101358	101507	5.47936437888217	-	.	gene_id "ENSMUSG00000095092.2"; transcript_id "ENSMUSG00000095092.2_tx_4"; exon_id "GL456210.1_101358_101507_-"; exonnum "9"; txlen "1489";
GL456210.1	sragcm37_mid	exon	101358	101507	4.40972649130168	-	.	gene_id "ENSMUSG00000095092.2"; transcript_id "ENSMUSG00000095092.2_tx_5"; exon_id "GL456210.1_101358_101507_-"; exonnum "9"; txlen "1521";
GL456210.1	sragcm37_mid	exon	101358	101510	0.543325713605524	-	.	gene_id "ENSMUSG00000095092.2"; transcript_id "ENSMUSG00000095092.2_tx_17"; exon_id "GL456210.1_101358_101510_-"; exonnum "9"; txlen "2046";
GL456210.1	sragcm37_mid	exon	101358	101510	0.543325713605524	-	.	gene_id "ENSMUSG00000095092.2"; transcript_id "ENSMUSG00000095092.2_tx_18"; exon_id "GL456210.1_101358_101510_-"; exonnum "8"; txlen "1926";
GL456210.1	sragcm37_mid	exon	101358	101510	0.543325713605524	-	.	gene_id "ENSMUSG00000095092.2"; transcript_id "ENSMUSG00000095092.2_tx_19"; exon_id "GL456210.1_101358_101510_-"; exonnum "9"; txlen "2078";
GL456210.1	sragcm37_mid	exon	101358	101510	3.09806750806026	-	.	gene_id "ENSMUSG00000095092.2"; transcript_id "ENSMUSG00000095092.2_tx_7"; exon_id "GL456210.1_101358_101510_-"; exonnum "8"; txlen "1372";
GL456210.1	sragcm37_mid	exon	101358	101510	3.07834097692077	-	.	gene_id "ENSMUSG00000095092.2"; transcript_id "ENSMUSG00000095092.2_tx_8"; exon_id "GL456210.1_101358_101510_-"; exonnum "9"; txlen "1492";
GL456210.1	sragcm37_mid	exon	101358	101510	3.03846926022576	-	.	gene_id "ENSMUSG00000095092.2"; transcript_id "ENSMUSG00000095092.2_tx_9"; exon_id "GL456210.1_101358_101510_-"; exonnum "9"; txlen "1524";
GL456210.1	sragcm37_mid	exon	101358	101519	0.238240712828167	-	.	gene_id "ENSMUSG00000095092.2"; transcript_id "ENSMUSG00000095092.2_tx_24"; exon_id "GL456210.1_101358_101519_-"; exonnum "8"; txlen "1056";
GL456210.1	sragcm37_mid	exon	101358	101519	0.211474935947727	-	.	gene_id "ENSMUSG00000095092.2"; transcript_id "ENSMUSG00000095092.2_tx_25"; exon_id "GL456210.1_101358_101519_-"; exonnum "7"; txlen "936";
GL456210.1	sragcm37_mid	exon	101358	101519	0.189323948184605	-	.	gene_id "ENSMUSG00000095092.2"; transcript_id "ENSMUSG00000095092.2_tx_28"; exon_id "GL456210.1_101358_101519_-"; exonnum "8"; txlen "1088";
GL456210.1	sragcm37_mid	exon	101358	101519	0.181601578805082	-	.	gene_id "ENSMUSG00000095092.2"; transcript_id "ENSMUSG00000095092.2_tx_29"; exon_id "GL456210.1_101358_101519_-"; exonnum "9"; txlen "1556";
GL456210.1	sragcm37_mid	exon	101358	101519	0.181601578805082	-	.	gene_id "ENSMUSG00000095092.2"; transcript_id "ENSMUSG00000095092.2_tx_30"; exon_id "GL456210.1_101358_101519_-"; exonnum "9"; txlen "2055";
GL456210.1	sragcm37_mid	exon	101358	101519	0.181601578805082	-	.	gene_id "ENSMUSG00000095092.2"; transcript_id "ENSMUSG00000095092.2_tx_31"; exon_id "GL456210.1_101358_101519_-"; exonnum "9"; txlen "2025";
GL456210.1	sragcm37_mid	exon	101358	101519	0.181601578805082	-	.	gene_id "ENSMUSG00000095092.2"; transcript_id "ENSMUSG00000095092.2_tx_32"; exon_id "GL456210.1_101358_101519_-"; exonnum "8"; txlen "1436";
GL456210.1	sragcm37_mid	exon	101358	101519	0.181601578805082	-	.	gene_id "ENSMUSG00000095092.2"; transcript_id "ENSMUSG00000095092.2_tx_33"; exon_id "GL456210.1_101358_101519_-"; exonnum "8"; txlen "1935";
GL456210.1	sragcm37_mid	exon	102670	102750	1.45476162587456	-	.	gene_id "ENSMUSG00000095092.2"; transcript_id "ENSMUSG00000095092.2_tx_10"; exon_id "GL456210.1_102670_102750_-"; exonnum "8"; txlen "2013";
GL456210.1	sragcm37_mid	exon	102670	102750	1.45476162587456	-	.	gene_id "ENSMUSG00000095092.2"; transcript_id "ENSMUSG00000095092.2_tx_11"; exon_id "GL456210.1_102670_102750_-"; exonnum "7"; txlen "1893";
GL456210.1	sragcm37_mid	exon	102670	102750	1.0355416594918	-	.	gene_id "ENSMUSG00000095092.2"; transcript_id "ENSMUSG00000095092.2_tx_12"; exon_id "GL456210.1_102670_102750_-"; exonnum "8"; txlen "2043";
GL456210.1	sragcm37_mid	exon	102670	102750	1.0355416594918	-	.	gene_id "ENSMUSG00000095092.2"; transcript_id "ENSMUSG00000095092.2_tx_13"; exon_id "GL456210.1_102670_102750_-"; exonnum "7"; txlen "1923";
GL456210.1	sragcm37_mid	exon	102670	102750	1.0355416594918	-	.	gene_id "ENSMUSG00000095092.2"; transcript_id "ENSMUSG00000095092.2_tx_14"; exon_id "GL456210.1_102670_102750_-"; exonnum "8"; txlen "2075";
GL456210.1	sragcm37_mid	exon	102670	102750	0.630315266248305	-	.	gene_id "ENSMUSG00000095092.2"; transcript_id "ENSMUSG00000095092.2_tx_15"; exon_id "GL456210.1_102670_102750_-"; exonnum "7"; txlen "1722";
GL456210.1	sragcm37_mid	exon	102670	102750	0.630315266248305	-	.	gene_id "ENSMUSG00000095092.2"; transcript_id "ENSMUSG00000095092.2_tx_16"; exon_id "GL456210.1_102670_102750_-"; exonnum "8"; txlen "1842";
GL456210.1	sragcm37_mid	exon	102670	102750	0.543325713605524	-	.	gene_id "ENSMUSG00000095092.2"; transcript_id "ENSMUSG00000095092.2_tx_17"; exon_id "GL456210.1_102670_102750_-"; exonnum "8"; txlen "2046";
GL456210.1	sragcm37_mid	exon	102670	102750	0.543325713605524	-	.	gene_id "ENSMUSG00000095092.2"; transcript_id "ENSMUSG00000095092.2_tx_18"; exon_id "GL456210.1_102670_102750_-"; exonnum "7"; txlen "1926";
GL456210.1	sragcm37_mid	exon	102670	102750	0.543325713605524	-	.	gene_id "ENSMUSG00000095092.2"; transcript_id "ENSMUSG00000095092.2_tx_19"; exon_id "GL456210.1_102670_102750_-"; exonnum "8"; txlen "2078";
GL456210.1	sragcm37_mid	exon	102670	102750	0.391016181103324	-	.	gene_id "ENSMUSG00000095092.2"; transcript_id "ENSMUSG00000095092.2_tx_20"; exon_id "GL456210.1_102670_102750_-"; exonnum "8"; txlen "2045";
GL456210.1	sragcm37_mid	exon	102670	102750	0.250837180724519	-	.	gene_id "ENSMUSG00000095092.2"; transcript_id "ENSMUSG00000095092.2_tx_21"; exon_id "GL456210.1_102670_102750_-"; exonnum "8"; txlen "1544";
GL456210.1	sragcm37_mid	exon	102670	102750	0.250837180724519	-	.	gene_id "ENSMUSG00000095092.2"; transcript_id "ENSMUSG00000095092.2_tx_22"; exon_id "GL456210.1_102670_102750_-"; exonnum "7"; txlen "1424";
GL456210.1	sragcm37_mid	exon	102670	102750	0.250837180724519	-	.	gene_id "ENSMUSG00000095092.2"; transcript_id "ENSMUSG00000095092.2_tx_23"; exon_id "GL456210.1_102670_102750_-"; exonnum "8"; txlen "1576";
GL456210.1	sragcm37_mid	exon	102670	102750	0.238240712828167	-	.	gene_id "ENSMUSG00000095092.2"; transcript_id "ENSMUSG00000095092.2_tx_24"; exon_id "GL456210.1_102670_102750_-"; exonnum "7"; txlen "1056";
GL456210.1	sragcm37_mid	exon	102670	102750	0.211474935947727	-	.	gene_id "ENSMUSG00000095092.2"; transcript_id "ENSMUSG00000095092.2_tx_25"; exon_id "GL456210.1_102670_102750_-"; exonnum "6"; txlen "936";
GL456210.1	sragcm37_mid	exon	102670	102750	0.202847087340648	-	.	gene_id "ENSMUSG00000095092.2"; transcript_id "ENSMUSG00000095092.2_tx_26"; exon_id "GL456210.1_102670_102750_-"; exonnum "7"; txlen "1076";
GL456210.1	sragcm37_mid	exon	102670	102750	0.198955587910173	-	.	gene_id "ENSMUSG00000095092.2"; transcript_id "ENSMUSG00000095092.2_tx_27"; exon_id "GL456210.1_102670_102750_-"; exonnum "4"; txlen "547";
GL456210.1	sragcm37_mid	exon	102670	102750	0.189323948184605	-	.	gene_id "ENSMUSG00000095092.2"; transcript_id "ENSMUSG00000095092.2_tx_28"; exon_id "GL456210.1_102670_102750_-"; exonnum "7"; txlen "1088";
GL456210.1	sragcm37_mid	exon	102670	102750	0.181601578805082	-	.	gene_id "ENSMUSG00000095092.2"; transcript_id "ENSMUSG00000095092.2_tx_29"; exon_id "GL456210.1_102670_102750_-"; exonnum "8"; txlen "1556";
GL456210.1	sragcm37_mid	exon	102670	102750	5.50867357599812	-	.	gene_id "ENSMUSG00000095092.2"; transcript_id "ENSMUSG00000095092.2_tx_3"; exon_id "GL456210.1_102670_102750_-"; exonnum "7"; txlen "1369";
GL456210.1	sragcm37_mid	exon	102670	102750	0.181601578805082	-	.	gene_id "ENSMUSG00000095092.2"; transcript_id "ENSMUSG00000095092.2_tx_30"; exon_id "GL456210.1_102670_102750_-"; exonnum "8"; txlen "2055";
GL456210.1	sragcm37_mid	exon	102670	102750	0.181601578805082	-	.	gene_id "ENSMUSG00000095092.2"; transcript_id "ENSMUSG00000095092.2_tx_31"; exon_id "GL456210.1_102670_102750_-"; exonnum "8"; txlen "2025";
GL456210.1	sragcm37_mid	exon	102670	102750	0.181601578805082	-	.	gene_id "ENSMUSG00000095092.2"; transcript_id "ENSMUSG00000095092.2_tx_32"; exon_id "GL456210.1_102670_102750_-"; exonnum "7"; txlen "1436";
GL456210.1	sragcm37_mid	exon	102670	102750	0.181601578805082	-	.	gene_id "ENSMUSG00000095092.2"; transcript_id "ENSMUSG00000095092.2_tx_33"; exon_id "GL456210.1_102670_102750_-"; exonnum "7"; txlen "1935";
GL456210.1	sragcm37_mid	exon	102670	102750	5.47936437888217	-	.	gene_id "ENSMUSG00000095092.2"; transcript_id "ENSMUSG00000095092.2_tx_4"; exon_id "GL456210.1_102670_102750_-"; exonnum "8"; txlen "1489";
GL456210.1	sragcm37_mid	exon	102670	102750	4.40972649130168	-	.	gene_id "ENSMUSG00000095092.2"; transcript_id "ENSMUSG00000095092.2_tx_5"; exon_id "GL456210.1_102670_102750_-"; exonnum "8"; txlen "1521";
GL456210.1	sragcm37_mid	exon	102670	102750	3.09806750806026	-	.	gene_id "ENSMUSG00000095092.2"; transcript_id "ENSMUSG00000095092.2_tx_7"; exon_id "GL456210.1_102670_102750_-"; exonnum "7"; txlen "1372";
GL456210.1	sragcm37_mid	exon	102670	102750	3.07834097692077	-	.	gene_id "ENSMUSG00000095092.2"; transcript_id "ENSMUSG00000095092.2_tx_8"; exon_id "GL456210.1_102670_102750_-"; exonnum "8"; txlen "1492";
GL456210.1	sragcm37_mid	exon	102670	102750	3.03846926022576	-	.	gene_id "ENSMUSG00000095092.2"; transcript_id "ENSMUSG00000095092.2_tx_9"; exon_id "GL456210.1_102670_102750_-"; exonnum "8"; txlen "1524";
GL456210.1	sragcm37_mid	exon	103916	103993	1.45476162587456	-	.	gene_id "ENSMUSG00000095092.2"; transcript_id "ENSMUSG00000095092.2_tx_10"; exon_id "GL456210.1_103916_103993_-"; exonnum "7"; txlen "2013";
GL456210.1	sragcm37_mid	exon	103916	103993	1.45476162587456	-	.	gene_id "ENSMUSG00000095092.2"; transcript_id "ENSMUSG00000095092.2_tx_11"; exon_id "GL456210.1_103916_103993_-"; exonnum "6"; txlen "1893";
GL456210.1	sragcm37_mid	exon	103916	103993	1.0355416594918	-	.	gene_id "ENSMUSG00000095092.2"; transcript_id "ENSMUSG00000095092.2_tx_12"; exon_id "GL456210.1_103916_103993_-"; exonnum "7"; txlen "2043";
GL456210.1	sragcm37_mid	exon	103916	103993	1.0355416594918	-	.	gene_id "ENSMUSG00000095092.2"; transcript_id "ENSMUSG00000095092.2_tx_13"; exon_id "GL456210.1_103916_103993_-"; exonnum "6"; txlen "1923";
GL456210.1	sragcm37_mid	exon	103916	103993	1.0355416594918	-	.	gene_id "ENSMUSG00000095092.2"; transcript_id "ENSMUSG00000095092.2_tx_14"; exon_id "GL456210.1_103916_103993_-"; exonnum "7"; txlen "2075";
GL456210.1	sragcm37_mid	exon	103916	103993	0.630315266248305	-	.	gene_id "ENSMUSG00000095092.2"; transcript_id "ENSMUSG00000095092.2_tx_15"; exon_id "GL456210.1_103916_103993_-"; exonnum "6"; txlen "1722";
GL456210.1	sragcm37_mid	exon	103916	103993	0.630315266248305	-	.	gene_id "ENSMUSG00000095092.2"; transcript_id "ENSMUSG00000095092.2_tx_16"; exon_id "GL456210.1_103916_103993_-"; exonnum "7"; txlen "1842";
GL456210.1	sragcm37_mid	exon	103916	103993	0.543325713605524	-	.	gene_id "ENSMUSG00000095092.2"; transcript_id "ENSMUSG00000095092.2_tx_17"; exon_id "GL456210.1_103916_103993_-"; exonnum "7"; txlen "2046";
GL456210.1	sragcm37_mid	exon	103916	103993	0.543325713605524	-	.	gene_id "ENSMUSG00000095092.2"; transcript_id "ENSMUSG00000095092.2_tx_18"; exon_id "GL456210.1_103916_103993_-"; exonnum "6"; txlen "1926";
GL456210.1	sragcm37_mid	exon	103916	103993	0.543325713605524	-	.	gene_id "ENSMUSG00000095092.2"; transcript_id "ENSMUSG00000095092.2_tx_19"; exon_id "GL456210.1_103916_103993_-"; exonnum "7"; txlen "2078";
GL456210.1	sragcm37_mid	exon	103916	103993	0.391016181103324	-	.	gene_id "ENSMUSG00000095092.2"; transcript_id "ENSMUSG00000095092.2_tx_20"; exon_id "GL456210.1_103916_103993_-"; exonnum "7"; txlen "2045";
GL456210.1	sragcm37_mid	exon	103916	103993	0.250837180724519	-	.	gene_id "ENSMUSG00000095092.2"; transcript_id "ENSMUSG00000095092.2_tx_21"; exon_id "GL456210.1_103916_103993_-"; exonnum "7"; txlen "1544";
GL456210.1	sragcm37_mid	exon	103916	103993	0.250837180724519	-	.	gene_id "ENSMUSG00000095092.2"; transcript_id "ENSMUSG00000095092.2_tx_22"; exon_id "GL456210.1_103916_103993_-"; exonnum "6"; txlen "1424";
GL456210.1	sragcm37_mid	exon	103916	103993	0.250837180724519	-	.	gene_id "ENSMUSG00000095092.2"; transcript_id "ENSMUSG00000095092.2_tx_23"; exon_id "GL456210.1_103916_103993_-"; exonnum "7"; txlen "1576";
GL456210.1	sragcm37_mid	exon	103916	103993	0.238240712828167	-	.	gene_id "ENSMUSG00000095092.2"; transcript_id "ENSMUSG00000095092.2_tx_24"; exon_id "GL456210.1_103916_103993_-"; exonnum "6"; txlen "1056";
GL456210.1	sragcm37_mid	exon	103916	103993	0.211474935947727	-	.	gene_id "ENSMUSG00000095092.2"; transcript_id "ENSMUSG00000095092.2_tx_25"; exon_id "GL456210.1_103916_103993_-"; exonnum "5"; txlen "936";
GL456210.1	sragcm37_mid	exon	103916	103993	0.202847087340648	-	.	gene_id "ENSMUSG00000095092.2"; transcript_id "ENSMUSG00000095092.2_tx_26"; exon_id "GL456210.1_103916_103993_-"; exonnum "6"; txlen "1076";
GL456210.1	sragcm37_mid	exon	103916	103993	0.198955587910173	-	.	gene_id "ENSMUSG00000095092.2"; transcript_id "ENSMUSG00000095092.2_tx_27"; exon_id "GL456210.1_103916_103993_-"; exonnum "3"; txlen "547";
GL456210.1	sragcm37_mid	exon	103916	103993	0.189323948184605	-	.	gene_id "ENSMUSG00000095092.2"; transcript_id "ENSMUSG00000095092.2_tx_28"; exon_id "GL456210.1_103916_103993_-"; exonnum "6"; txlen "1088";
GL456210.1	sragcm37_mid	exon	103916	103993	0.181601578805082	-	.	gene_id "ENSMUSG00000095092.2"; transcript_id "ENSMUSG00000095092.2_tx_29"; exon_id "GL456210.1_103916_103993_-"; exonnum "7"; txlen "1556";
GL456210.1	sragcm37_mid	exon	103916	103993	5.50867357599812	-	.	gene_id "ENSMUSG00000095092.2"; transcript_id "ENSMUSG00000095092.2_tx_3"; exon_id "GL456210.1_103916_103993_-"; exonnum "6"; txlen "1369";
GL456210.1	sragcm37_mid	exon	103916	103993	0.181601578805082	-	.	gene_id "ENSMUSG00000095092.2"; transcript_id "ENSMUSG00000095092.2_tx_30"; exon_id "GL456210.1_103916_103993_-"; exonnum "7"; txlen "2055";
GL456210.1	sragcm37_mid	exon	103916	103993	0.181601578805082	-	.	gene_id "ENSMUSG00000095092.2"; transcript_id "ENSMUSG00000095092.2_tx_31"; exon_id "GL456210.1_103916_103993_-"; exonnum "7"; txlen "2025";
GL456210.1	sragcm37_mid	exon	103916	103993	0.181601578805082	-	.	gene_id "ENSMUSG00000095092.2"; transcript_id "ENSMUSG00000095092.2_tx_32"; exon_id "GL456210.1_103916_103993_-"; exonnum "6"; txlen "1436";
GL456210.1	sragcm37_mid	exon	103916	103993	0.181601578805082	-	.	gene_id "ENSMUSG00000095092.2"; transcript_id "ENSMUSG00000095092.2_tx_33"; exon_id "GL456210.1_103916_103993_-"; exonnum "6"; txlen "1935";
GL456210.1	sragcm37_mid	exon	103916	103993	5.47936437888217	-	.	gene_id "ENSMUSG00000095092.2"; transcript_id "ENSMUSG00000095092.2_tx_4"; exon_id "GL456210.1_103916_103993_-"; exonnum "7"; txlen "1489";
GL456210.1	sragcm37_mid	exon	103916	103993	4.40972649130168	-	.	gene_id "ENSMUSG00000095092.2"; transcript_id "ENSMUSG00000095092.2_tx_5"; exon_id "GL456210.1_103916_103993_-"; exonnum "7"; txlen "1521";
GL456210.1	sragcm37_mid	exon	103916	103993	3.09806750806026	-	.	gene_id "ENSMUSG00000095092.2"; transcript_id "ENSMUSG00000095092.2_tx_7"; exon_id "GL456210.1_103916_103993_-"; exonnum "6"; txlen "1372";
GL456210.1	sragcm37_mid	exon	103916	103993	3.07834097692077	-	.	gene_id "ENSMUSG00000095092.2"; transcript_id "ENSMUSG00000095092.2_tx_8"; exon_id "GL456210.1_103916_103993_-"; exonnum "7"; txlen "1492";
GL456210.1	sragcm37_mid	exon	103916	103993	3.03846926022576	-	.	gene_id "ENSMUSG00000095092.2"; transcript_id "ENSMUSG00000095092.2_tx_9"; exon_id "GL456210.1_103916_103993_-"; exonnum "7"; txlen "1524";
GL456210.1	sragcm37_mid	exon	105568	105645	1.45476162587456	-	.	gene_id "ENSMUSG00000095092.2"; transcript_id "ENSMUSG00000095092.2_tx_10"; exon_id "GL456210.1_105568_105645_-"; exonnum "6"; txlen "2013";
GL456210.1	sragcm37_mid	exon	105568	105645	1.45476162587456	-	.	gene_id "ENSMUSG00000095092.2"; transcript_id "ENSMUSG00000095092.2_tx_11"; exon_id "GL456210.1_105568_105645_-"; exonnum "5"; txlen "1893";
GL456210.1	sragcm37_mid	exon	105568	105645	1.0355416594918	-	.	gene_id "ENSMUSG00000095092.2"; transcript_id "ENSMUSG00000095092.2_tx_12"; exon_id "GL456210.1_105568_105645_-"; exonnum "6"; txlen "2043";
GL456210.1	sragcm37_mid	exon	105568	105645	1.0355416594918	-	.	gene_id "ENSMUSG00000095092.2"; transcript_id "ENSMUSG00000095092.2_tx_13"; exon_id "GL456210.1_105568_105645_-"; exonnum "5"; txlen "1923";
GL456210.1	sragcm37_mid	exon	105568	105645	1.0355416594918	-	.	gene_id "ENSMUSG00000095092.2"; transcript_id "ENSMUSG00000095092.2_tx_14"; exon_id "GL456210.1_105568_105645_-"; exonnum "6"; txlen "2075";
GL456210.1	sragcm37_mid	exon	105568	105645	0.630315266248305	-	.	gene_id "ENSMUSG00000095092.2"; transcript_id "ENSMUSG00000095092.2_tx_15"; exon_id "GL456210.1_105568_105645_-"; exonnum "5"; txlen "1722";
GL456210.1	sragcm37_mid	exon	105568	105645	0.630315266248305	-	.	gene_id "ENSMUSG00000095092.2"; transcript_id "ENSMUSG00000095092.2_tx_16"; exon_id "GL456210.1_105568_105645_-"; exonnum "6"; txlen "1842";
GL456210.1	sragcm37_mid	exon	105568	105645	0.543325713605524	-	.	gene_id "ENSMUSG00000095092.2"; transcript_id "ENSMUSG00000095092.2_tx_17"; exon_id "GL456210.1_105568_105645_-"; exonnum "6"; txlen "2046";
GL456210.1	sragcm37_mid	exon	105568	105645	0.543325713605524	-	.	gene_id "ENSMUSG00000095092.2"; transcript_id "ENSMUSG00000095092.2_tx_18"; exon_id "GL456210.1_105568_105645_-"; exonnum "5"; txlen "1926";
GL456210.1	sragcm37_mid	exon	105568	105645	0.543325713605524	-	.	gene_id "ENSMUSG00000095092.2"; transcript_id "ENSMUSG00000095092.2_tx_19"; exon_id "GL456210.1_105568_105645_-"; exonnum "6"; txlen "2078";
GL456210.1	sragcm37_mid	exon	105568	105645	0.391016181103324	-	.	gene_id "ENSMUSG00000095092.2"; transcript_id "ENSMUSG00000095092.2_tx_20"; exon_id "GL456210.1_105568_105645_-"; exonnum "6"; txlen "2045";
GL456210.1	sragcm37_mid	exon	105568	105645	0.250837180724519	-	.	gene_id "ENSMUSG00000095092.2"; transcript_id "ENSMUSG00000095092.2_tx_21"; exon_id "GL456210.1_105568_105645_-"; exonnum "6"; txlen "1544";
GL456210.1	sragcm37_mid	exon	105568	105645	0.250837180724519	-	.	gene_id "ENSMUSG00000095092.2"; transcript_id "ENSMUSG00000095092.2_tx_22"; exon_id "GL456210.1_105568_105645_-"; exonnum "5"; txlen "1424";
GL456210.1	sragcm37_mid	exon	105568	105645	0.250837180724519	-	.	gene_id "ENSMUSG00000095092.2"; transcript_id "ENSMUSG00000095092.2_tx_23"; exon_id "GL456210.1_105568_105645_-"; exonnum "6"; txlen "1576";
GL456210.1	sragcm37_mid	exon	105568	105645	0.238240712828167	-	.	gene_id "ENSMUSG00000095092.2"; transcript_id "ENSMUSG00000095092.2_tx_24"; exon_id "GL456210.1_105568_105645_-"; exonnum "5"; txlen "1056";
GL456210.1	sragcm37_mid	exon	105568	105645	0.211474935947727	-	.	gene_id "ENSMUSG00000095092.2"; transcript_id "ENSMUSG00000095092.2_tx_25"; exon_id "GL456210.1_105568_105645_-"; exonnum "4"; txlen "936";
GL456210.1	sragcm37_mid	exon	105568	105645	0.202847087340648	-	.	gene_id "ENSMUSG00000095092.2"; transcript_id "ENSMUSG00000095092.2_tx_26"; exon_id "GL456210.1_105568_105645_-"; exonnum "5"; txlen "1076";
GL456210.1	sragcm37_mid	exon	105568	105645	0.198955587910173	-	.	gene_id "ENSMUSG00000095092.2"; transcript_id "ENSMUSG00000095092.2_tx_27"; exon_id "GL456210.1_105568_105645_-"; exonnum "2"; txlen "547";
GL456210.1	sragcm37_mid	exon	105568	105645	0.189323948184605	-	.	gene_id "ENSMUSG00000095092.2"; transcript_id "ENSMUSG00000095092.2_tx_28"; exon_id "GL456210.1_105568_105645_-"; exonnum "5"; txlen "1088";
GL456210.1	sragcm37_mid	exon	105568	105645	0.181601578805082	-	.	gene_id "ENSMUSG00000095092.2"; transcript_id "ENSMUSG00000095092.2_tx_29"; exon_id "GL456210.1_105568_105645_-"; exonnum "6"; txlen "1556";
GL456210.1	sragcm37_mid	exon	105568	105645	5.50867357599812	-	.	gene_id "ENSMUSG00000095092.2"; transcript_id "ENSMUSG00000095092.2_tx_3"; exon_id "GL456210.1_105568_105645_-"; exonnum "5"; txlen "1369";
GL456210.1	sragcm37_mid	exon	105568	105645	0.181601578805082	-	.	gene_id "ENSMUSG00000095092.2"; transcript_id "ENSMUSG00000095092.2_tx_30"; exon_id "GL456210.1_105568_105645_-"; exonnum "6"; txlen "2055";
GL456210.1	sragcm37_mid	exon	105568	105645	0.181601578805082	-	.	gene_id "ENSMUSG00000095092.2"; transcript_id "ENSMUSG00000095092.2_tx_31"; exon_id "GL456210.1_105568_105645_-"; exonnum "6"; txlen "2025";
GL456210.1	sragcm37_mid	exon	105568	105645	0.181601578805082	-	.	gene_id "ENSMUSG00000095092.2"; transcript_id "ENSMUSG00000095092.2_tx_32"; exon_id "GL456210.1_105568_105645_-"; exonnum "5"; txlen "1436";
GL456210.1	sragcm37_mid	exon	105568	105645	0.181601578805082	-	.	gene_id "ENSMUSG00000095092.2"; transcript_id "ENSMUSG00000095092.2_tx_33"; exon_id "GL456210.1_105568_105645_-"; exonnum "5"; txlen "1935";
GL456210.1	sragcm37_mid	exon	105568	105645	5.47936437888217	-	.	gene_id "ENSMUSG00000095092.2"; transcript_id "ENSMUSG00000095092.2_tx_4"; exon_id "GL456210.1_105568_105645_-"; exonnum "6"; txlen "1489";
GL456210.1	sragcm37_mid	exon	105568	105645	4.40972649130168	-	.	gene_id "ENSMUSG00000095092.2"; transcript_id "ENSMUSG00000095092.2_tx_5"; exon_id "GL456210.1_105568_105645_-"; exonnum "6"; txlen "1521";
GL456210.1	sragcm37_mid	exon	105568	105645	3.09806750806026	-	.	gene_id "ENSMUSG00000095092.2"; transcript_id "ENSMUSG00000095092.2_tx_7"; exon_id "GL456210.1_105568_105645_-"; exonnum "5"; txlen "1372";
GL456210.1	sragcm37_mid	exon	105568	105645	3.07834097692077	-	.	gene_id "ENSMUSG00000095092.2"; transcript_id "ENSMUSG00000095092.2_tx_8"; exon_id "GL456210.1_105568_105645_-"; exonnum "6"; txlen "1492";
GL456210.1	sragcm37_mid	exon	105568	105645	3.03846926022576	-	.	gene_id "ENSMUSG00000095092.2"; transcript_id "ENSMUSG00000095092.2_tx_9"; exon_id "GL456210.1_105568_105645_-"; exonnum "6"; txlen "1524";
GL456210.1	sragcm37_mid	exon	108046	108136	0.198955587910173	-	.	gene_id "ENSMUSG00000095092.2"; transcript_id "ENSMUSG00000095092.2_tx_27"; exon_id "GL456210.1_108046_108136_-"; exonnum "1"; txlen "547";
GL456210.1	ENSEMBL	stop_codon	108390	108392	0	-	0	gene_id "ENSMUSG00000095092.2"; transcript_id "ENSMUST00000177562.2"; gene_type "protein_coding"; gene_name "ENSMUSG00000095092"; transcript_type "protein_coding"; transcript_name "ENSMUST00000177562"; exon_number 2; exon_id "ENSMUSE00001028134.2"; level 3; protein_id "ENSMUSP00000135921.2"; transcript_support_level "5"; tag "basic"; tag "Ensembl_canonical"; tag "GENCODE_Primary";
GL456210.1	ENSEMBL	UTR	108390	108392	0	-	.	gene_id "ENSMUSG00000095092.2"; transcript_id "ENSMUST00000177562.2"; gene_type "protein_coding"; gene_name "ENSMUSG00000095092"; transcript_type "protein_coding"; transcript_name "ENSMUST00000177562"; exon_number 2; exon_id "ENSMUSE00001028134.2"; level 3; protein_id "ENSMUSP00000135921.2"; transcript_support_level "5"; tag "basic"; tag "Ensembl_canonical"; tag "GENCODE_Primary";
GL456210.1	ENSEMBL	exon	108390	108608	0	-	.	gene_id "ENSMUSG00000095092.2"; transcript_id "ENSMUST00000177562.2"; gene_type "protein_coding"; gene_name "ENSMUSG00000095092"; transcript_type "protein_coding"; transcript_name "ENSMUST00000177562"; exon_number 2; exon_id "ENSMUSE00001028134.2"; level 3; protein_id "ENSMUSP00000135921.2"; transcript_support_level "5"; tag "basic"; tag "Ensembl_canonical"; tag "GENCODE_Primary";
GL456210.1	ENSEMBL	gene	108390	110303	0	-	.	gene_id "ENSMUSG00000095092.2"; gene_type "protein_coding"; gene_name "ENSMUSG00000095092"; level 3;
GL456210.1	ENSEMBL	transcript	108390	110303	0	-	.	gene_id "ENSMUSG00000095092.2"; transcript_id "ENSMUST00000177562.2"; gene_type "protein_coding"; gene_name "ENSMUSG00000095092"; transcript_type "protein_coding"; transcript_name "ENSMUST00000177562"; level 3; protein_id "ENSMUSP00000135921.2"; transcript_support_level "5"; tag "basic"; tag "Ensembl_canonical"; tag "GENCODE_Primary";
GL456210.1	ENSEMBL	CDS	108393	108608	0	-	0	gene_id "ENSMUSG00000095092.2"; transcript_id "ENSMUST00000177562.2"; gene_type "protein_coding"; gene_name "ENSMUSG00000095092"; transcript_type "protein_coding"; transcript_name "ENSMUST00000177562"; exon_number 2; exon_id "ENSMUSE00001028134.2"; level 3; protein_id "ENSMUSP00000135921.2"; transcript_support_level "5"; tag "basic"; tag "Ensembl_canonical"; tag "GENCODE_Primary";
GL456210.1	sragcm37_mid	exon	108440	108608	1.45476162587456	-	.	gene_id "ENSMUSG00000095092.2"; transcript_id "ENSMUSG00000095092.2_tx_10"; exon_id "GL456210.1_108440_108608_-"; exonnum "5"; txlen "2013";
GL456210.1	sragcm37_mid	exon	108440	108608	1.45476162587456	-	.	gene_id "ENSMUSG00000095092.2"; transcript_id "ENSMUSG00000095092.2_tx_11"; exon_id "GL456210.1_108440_108608_-"; exonnum "4"; txlen "1893";
GL456210.1	sragcm37_mid	exon	108440	108608	1.0355416594918	-	.	gene_id "ENSMUSG00000095092.2"; transcript_id "ENSMUSG00000095092.2_tx_12"; exon_id "GL456210.1_108440_108608_-"; exonnum "5"; txlen "2043";
GL456210.1	sragcm37_mid	exon	108440	108608	1.0355416594918	-	.	gene_id "ENSMUSG00000095092.2"; transcript_id "ENSMUSG00000095092.2_tx_13"; exon_id "GL456210.1_108440_108608_-"; exonnum "4"; txlen "1923";
GL456210.1	sragcm37_mid	exon	108440	108608	1.0355416594918	-	.	gene_id "ENSMUSG00000095092.2"; transcript_id "ENSMUSG00000095092.2_tx_14"; exon_id "GL456210.1_108440_108608_-"; exonnum "5"; txlen "2075";
GL456210.1	sragcm37_mid	exon	108440	108608	0.630315266248305	-	.	gene_id "ENSMUSG00000095092.2"; transcript_id "ENSMUSG00000095092.2_tx_15"; exon_id "GL456210.1_108440_108608_-"; exonnum "4"; txlen "1722";
GL456210.1	sragcm37_mid	exon	108440	108608	0.630315266248305	-	.	gene_id "ENSMUSG00000095092.2"; transcript_id "ENSMUSG00000095092.2_tx_16"; exon_id "GL456210.1_108440_108608_-"; exonnum "5"; txlen "1842";
GL456210.1	sragcm37_mid	exon	108440	108608	0.543325713605524	-	.	gene_id "ENSMUSG00000095092.2"; transcript_id "ENSMUSG00000095092.2_tx_17"; exon_id "GL456210.1_108440_108608_-"; exonnum "5"; txlen "2046";
GL456210.1	sragcm37_mid	exon	108440	108608	0.543325713605524	-	.	gene_id "ENSMUSG00000095092.2"; transcript_id "ENSMUSG00000095092.2_tx_18"; exon_id "GL456210.1_108440_108608_-"; exonnum "4"; txlen "1926";
GL456210.1	sragcm37_mid	exon	108440	108608	0.543325713605524	-	.	gene_id "ENSMUSG00000095092.2"; transcript_id "ENSMUSG00000095092.2_tx_19"; exon_id "GL456210.1_108440_108608_-"; exonnum "5"; txlen "2078";
GL456210.1	sragcm37_mid	exon	108440	108608	0.391016181103324	-	.	gene_id "ENSMUSG00000095092.2"; transcript_id "ENSMUSG00000095092.2_tx_20"; exon_id "GL456210.1_108440_108608_-"; exonnum "5"; txlen "2045";
GL456210.1	sragcm37_mid	exon	108440	108608	0.250837180724519	-	.	gene_id "ENSMUSG00000095092.2"; transcript_id "ENSMUSG00000095092.2_tx_21"; exon_id "GL456210.1_108440_108608_-"; exonnum "5"; txlen "1544";
GL456210.1	sragcm37_mid	exon	108440	108608	0.250837180724519	-	.	gene_id "ENSMUSG00000095092.2"; transcript_id "ENSMUSG00000095092.2_tx_22"; exon_id "GL456210.1_108440_108608_-"; exonnum "4"; txlen "1424";
GL456210.1	sragcm37_mid	exon	108440	108608	0.250837180724519	-	.	gene_id "ENSMUSG00000095092.2"; transcript_id "ENSMUSG00000095092.2_tx_23"; exon_id "GL456210.1_108440_108608_-"; exonnum "5"; txlen "1576";
GL456210.1	sragcm37_mid	exon	108440	108608	0.238240712828167	-	.	gene_id "ENSMUSG00000095092.2"; transcript_id "ENSMUSG00000095092.2_tx_24"; exon_id "GL456210.1_108440_108608_-"; exonnum "4"; txlen "1056";
GL456210.1	sragcm37_mid	exon	108440	108608	0.211474935947727	-	.	gene_id "ENSMUSG00000095092.2"; transcript_id "ENSMUSG00000095092.2_tx_25"; exon_id "GL456210.1_108440_108608_-"; exonnum "3"; txlen "936";
GL456210.1	sragcm37_mid	exon	108440	108608	0.202847087340648	-	.	gene_id "ENSMUSG00000095092.2"; transcript_id "ENSMUSG00000095092.2_tx_26"; exon_id "GL456210.1_108440_108608_-"; exonnum "4"; txlen "1076";
GL456210.1	sragcm37_mid	exon	108440	108608	0.189323948184605	-	.	gene_id "ENSMUSG00000095092.2"; transcript_id "ENSMUSG00000095092.2_tx_28"; exon_id "GL456210.1_108440_108608_-"; exonnum "4"; txlen "1088";
GL456210.1	sragcm37_mid	exon	108440	108608	0.181601578805082	-	.	gene_id "ENSMUSG00000095092.2"; transcript_id "ENSMUSG00000095092.2_tx_29"; exon_id "GL456210.1_108440_108608_-"; exonnum "5"; txlen "1556";
GL456210.1	sragcm37_mid	exon	108440	108608	5.50867357599812	-	.	gene_id "ENSMUSG00000095092.2"; transcript_id "ENSMUSG00000095092.2_tx_3"; exon_id "GL456210.1_108440_108608_-"; exonnum "4"; txlen "1369";
GL456210.1	sragcm37_mid	exon	108440	108608	0.181601578805082	-	.	gene_id "ENSMUSG00000095092.2"; transcript_id "ENSMUSG00000095092.2_tx_30"; exon_id "GL456210.1_108440_108608_-"; exonnum "5"; txlen "2055";
GL456210.1	sragcm37_mid	exon	108440	108608	0.181601578805082	-	.	gene_id "ENSMUSG00000095092.2"; transcript_id "ENSMUSG00000095092.2_tx_31"; exon_id "GL456210.1_108440_108608_-"; exonnum "5"; txlen "2025";
GL456210.1	sragcm37_mid	exon	108440	108608	0.181601578805082	-	.	gene_id "ENSMUSG00000095092.2"; transcript_id "ENSMUSG00000095092.2_tx_32"; exon_id "GL456210.1_108440_108608_-"; exonnum "4"; txlen "1436";
GL456210.1	sragcm37_mid	exon	108440	108608	0.181601578805082	-	.	gene_id "ENSMUSG00000095092.2"; transcript_id "ENSMUSG00000095092.2_tx_33"; exon_id "GL456210.1_108440_108608_-"; exonnum "4"; txlen "1935";
GL456210.1	sragcm37_mid	exon	108440	108608	5.47936437888217	-	.	gene_id "ENSMUSG00000095092.2"; transcript_id "ENSMUSG00000095092.2_tx_4"; exon_id "GL456210.1_108440_108608_-"; exonnum "5"; txlen "1489";
GL456210.1	sragcm37_mid	exon	108440	108608	4.40972649130168	-	.	gene_id "ENSMUSG00000095092.2"; transcript_id "ENSMUSG00000095092.2_tx_5"; exon_id "GL456210.1_108440_108608_-"; exonnum "5"; txlen "1521";
GL456210.1	sragcm37_mid	exon	108440	108608	3.09806750806026	-	.	gene_id "ENSMUSG00000095092.2"; transcript_id "ENSMUSG00000095092.2_tx_7"; exon_id "GL456210.1_108440_108608_-"; exonnum "4"; txlen "1372";
GL456210.1	sragcm37_mid	exon	108440	108608	3.07834097692077	-	.	gene_id "ENSMUSG00000095092.2"; transcript_id "ENSMUSG00000095092.2_tx_8"; exon_id "GL456210.1_108440_108608_-"; exonnum "5"; txlen "1492";
GL456210.1	sragcm37_mid	exon	108440	108608	3.03846926022576	-	.	gene_id "ENSMUSG00000095092.2"; transcript_id "ENSMUSG00000095092.2_tx_9"; exon_id "GL456210.1_108440_108608_-"; exonnum "5"; txlen "1524";
GL456210.1	sragcm37_es	exon	109188	109387	6.83072412387118	-	.	gene_id "ENSMUSG00000095092.2"; transcript_id "ENSMUSG00000095092.2_tx_1"; exon_id "GL456210.1_109188_109387_-"; exonnum "4"; txlen "944";
GL456210.1	sragcm37_es	exon	109188	109387	6.83072412387118	-	.	gene_id "ENSMUSG00000095092.2"; transcript_id "ENSMUSG00000095092.2_tx_2"; exon_id "GL456210.1_109188_109387_-"; exonnum "5"; txlen "1064";
GL456210.1	sragcm37_es	exon	109188	109387	3.17777602371044	-	.	gene_id "ENSMUSG00000095092.2"; transcript_id "ENSMUSG00000095092.2_tx_6"; exon_id "GL456210.1_109188_109387_-"; exonnum "5"; txlen "1096";
GL456210.1	ENSEMBL	exon	110157	110303	0	-	.	gene_id "ENSMUSG00000095092.2"; transcript_id "ENSMUST00000177562.2"; gene_type "protein_coding"; gene_name "ENSMUSG00000095092"; transcript_type "protein_coding"; transcript_name "ENSMUST00000177562"; exon_number 1; exon_id "ENSMUSE00001033550.2"; level 3; protein_id "ENSMUSP00000135921.2"; transcript_support_level "5"; tag "basic"; tag "Ensembl_canonical"; tag "GENCODE_Primary";
GL456210.1	ENSEMBL	CDS	110157	110303	0	-	0	gene_id "ENSMUSG00000095092.2"; transcript_id "ENSMUST00000177562.2"; gene_type "protein_coding"; gene_name "ENSMUSG00000095092"; transcript_type "protein_coding"; transcript_name "ENSMUST00000177562"; exon_number 1; exon_id "ENSMUSE00001033550.2"; level 3; protein_id "ENSMUSP00000135921.2"; transcript_support_level "5"; tag "basic"; tag "Ensembl_canonical"; tag "GENCODE_Primary";
GL456210.1	sragcm37_mid	exon	110157	110304	6.83072412387118	-	.	gene_id "ENSMUSG00000095092.2"; transcript_id "ENSMUSG00000095092.2_tx_1"; exon_id "GL456210.1_110157_110304_-"; exonnum "3"; txlen "944";
GL456210.1	sragcm37_mid	exon	110157	110304	1.45476162587456	-	.	gene_id "ENSMUSG00000095092.2"; transcript_id "ENSMUSG00000095092.2_tx_10"; exon_id "GL456210.1_110157_110304_-"; exonnum "4"; txlen "2013";
GL456210.1	sragcm37_mid	exon	110157	110304	1.45476162587456	-	.	gene_id "ENSMUSG00000095092.2"; transcript_id "ENSMUSG00000095092.2_tx_11"; exon_id "GL456210.1_110157_110304_-"; exonnum "3"; txlen "1893";
GL456210.1	sragcm37_mid	exon	110157	110304	1.0355416594918	-	.	gene_id "ENSMUSG00000095092.2"; transcript_id "ENSMUSG00000095092.2_tx_12"; exon_id "GL456210.1_110157_110304_-"; exonnum "4"; txlen "2043";
GL456210.1	sragcm37_mid	exon	110157	110304	1.0355416594918	-	.	gene_id "ENSMUSG00000095092.2"; transcript_id "ENSMUSG00000095092.2_tx_13"; exon_id "GL456210.1_110157_110304_-"; exonnum "3"; txlen "1923";
GL456210.1	sragcm37_mid	exon	110157	110304	1.0355416594918	-	.	gene_id "ENSMUSG00000095092.2"; transcript_id "ENSMUSG00000095092.2_tx_14"; exon_id "GL456210.1_110157_110304_-"; exonnum "4"; txlen "2075";
GL456210.1	sragcm37_mid	exon	110157	110304	0.630315266248305	-	.	gene_id "ENSMUSG00000095092.2"; transcript_id "ENSMUSG00000095092.2_tx_15"; exon_id "GL456210.1_110157_110304_-"; exonnum "3"; txlen "1722";
GL456210.1	sragcm37_mid	exon	110157	110304	0.630315266248305	-	.	gene_id "ENSMUSG00000095092.2"; transcript_id "ENSMUSG00000095092.2_tx_16"; exon_id "GL456210.1_110157_110304_-"; exonnum "4"; txlen "1842";
GL456210.1	sragcm37_mid	exon	110157	110304	0.543325713605524	-	.	gene_id "ENSMUSG00000095092.2"; transcript_id "ENSMUSG00000095092.2_tx_17"; exon_id "GL456210.1_110157_110304_-"; exonnum "4"; txlen "2046";
GL456210.1	sragcm37_mid	exon	110157	110304	0.543325713605524	-	.	gene_id "ENSMUSG00000095092.2"; transcript_id "ENSMUSG00000095092.2_tx_18"; exon_id "GL456210.1_110157_110304_-"; exonnum "3"; txlen "1926";
GL456210.1	sragcm37_mid	exon	110157	110304	0.543325713605524	-	.	gene_id "ENSMUSG00000095092.2"; transcript_id "ENSMUSG00000095092.2_tx_19"; exon_id "GL456210.1_110157_110304_-"; exonnum "4"; txlen "2078";
GL456210.1	sragcm37_mid	exon	110157	110304	6.83072412387118	-	.	gene_id "ENSMUSG00000095092.2"; transcript_id "ENSMUSG00000095092.2_tx_2"; exon_id "GL456210.1_110157_110304_-"; exonnum "4"; txlen "1064";
GL456210.1	sragcm37_mid	exon	110157	110304	0.391016181103324	-	.	gene_id "ENSMUSG00000095092.2"; transcript_id "ENSMUSG00000095092.2_tx_20"; exon_id "GL456210.1_110157_110304_-"; exonnum "4"; txlen "2045";
GL456210.1	sragcm37_mid	exon	110157	110304	0.250837180724519	-	.	gene_id "ENSMUSG00000095092.2"; transcript_id "ENSMUSG00000095092.2_tx_21"; exon_id "GL456210.1_110157_110304_-"; exonnum "4"; txlen "1544";
GL456210.1	sragcm37_mid	exon	110157	110304	0.250837180724519	-	.	gene_id "ENSMUSG00000095092.2"; transcript_id "ENSMUSG00000095092.2_tx_22"; exon_id "GL456210.1_110157_110304_-"; exonnum "3"; txlen "1424";
GL456210.1	sragcm37_mid	exon	110157	110304	0.250837180724519	-	.	gene_id "ENSMUSG00000095092.2"; transcript_id "ENSMUSG00000095092.2_tx_23"; exon_id "GL456210.1_110157_110304_-"; exonnum "4"; txlen "1576";
GL456210.1	sragcm37_mid	exon	110157	110304	0.238240712828167	-	.	gene_id "ENSMUSG00000095092.2"; transcript_id "ENSMUSG00000095092.2_tx_24"; exon_id "GL456210.1_110157_110304_-"; exonnum "3"; txlen "1056";
GL456210.1	sragcm37_mid	exon	110157	110304	0.211474935947727	-	.	gene_id "ENSMUSG00000095092.2"; transcript_id "ENSMUSG00000095092.2_tx_25"; exon_id "GL456210.1_110157_110304_-"; exonnum "2"; txlen "936";
GL456210.1	sragcm37_mid	exon	110157	110304	0.202847087340648	-	.	gene_id "ENSMUSG00000095092.2"; transcript_id "ENSMUSG00000095092.2_tx_26"; exon_id "GL456210.1_110157_110304_-"; exonnum "3"; txlen "1076";
GL456210.1	sragcm37_mid	exon	110157	110304	0.189323948184605	-	.	gene_id "ENSMUSG00000095092.2"; transcript_id "ENSMUSG00000095092.2_tx_28"; exon_id "GL456210.1_110157_110304_-"; exonnum "3"; txlen "1088";
GL456210.1	sragcm37_mid	exon	110157	110304	0.181601578805082	-	.	gene_id "ENSMUSG00000095092.2"; transcript_id "ENSMUSG00000095092.2_tx_29"; exon_id "GL456210.1_110157_110304_-"; exonnum "4"; txlen "1556";
GL456210.1	sragcm37_mid	exon	110157	110304	5.50867357599812	-	.	gene_id "ENSMUSG00000095092.2"; transcript_id "ENSMUSG00000095092.2_tx_3"; exon_id "GL456210.1_110157_110304_-"; exonnum "3"; txlen "1369";
GL456210.1	sragcm37_mid	exon	110157	110304	0.181601578805082	-	.	gene_id "ENSMUSG00000095092.2"; transcript_id "ENSMUSG00000095092.2_tx_30"; exon_id "GL456210.1_110157_110304_-"; exonnum "4"; txlen "2055";
GL456210.1	sragcm37_mid	exon	110157	110304	0.181601578805082	-	.	gene_id "ENSMUSG00000095092.2"; transcript_id "ENSMUSG00000095092.2_tx_31"; exon_id "GL456210.1_110157_110304_-"; exonnum "4"; txlen "2025";
GL456210.1	sragcm37_mid	exon	110157	110304	0.181601578805082	-	.	gene_id "ENSMUSG00000095092.2"; transcript_id "ENSMUSG00000095092.2_tx_32"; exon_id "GL456210.1_110157_110304_-"; exonnum "3"; txlen "1436";
GL456210.1	sragcm37_mid	exon	110157	110304	0.181601578805082	-	.	gene_id "ENSMUSG00000095092.2"; transcript_id "ENSMUSG00000095092.2_tx_33"; exon_id "GL456210.1_110157_110304_-"; exonnum "3"; txlen "1935";
GL456210.1	sragcm37_mid	exon	110157	110304	5.47936437888217	-	.	gene_id "ENSMUSG00000095092.2"; transcript_id "ENSMUSG00000095092.2_tx_4"; exon_id "GL456210.1_110157_110304_-"; exonnum "4"; txlen "1489";
GL456210.1	sragcm37_mid	exon	110157	110304	4.40972649130168	-	.	gene_id "ENSMUSG00000095092.2"; transcript_id "ENSMUSG00000095092.2_tx_5"; exon_id "GL456210.1_110157_110304_-"; exonnum "4"; txlen "1521";
GL456210.1	sragcm37_mid	exon	110157	110304	3.17777602371044	-	.	gene_id "ENSMUSG00000095092.2"; transcript_id "ENSMUSG00000095092.2_tx_6"; exon_id "GL456210.1_110157_110304_-"; exonnum "4"; txlen "1096";
GL456210.1	sragcm37_mid	exon	110157	110304	3.09806750806026	-	.	gene_id "ENSMUSG00000095092.2"; transcript_id "ENSMUSG00000095092.2_tx_7"; exon_id "GL456210.1_110157_110304_-"; exonnum "3"; txlen "1372";
GL456210.1	sragcm37_mid	exon	110157	110304	3.07834097692077	-	.	gene_id "ENSMUSG00000095092.2"; transcript_id "ENSMUSG00000095092.2_tx_8"; exon_id "GL456210.1_110157_110304_-"; exonnum "4"; txlen "1492";
GL456210.1	sragcm37_mid	exon	110157	110304	3.03846926022576	-	.	gene_id "ENSMUSG00000095092.2"; transcript_id "ENSMUSG00000095092.2_tx_9"; exon_id "GL456210.1_110157_110304_-"; exonnum "4"; txlen "1524";
GL456210.1	ENSEMBL	start_codon	110301	110303	0	-	0	gene_id "ENSMUSG00000095092.2"; transcript_id "ENSMUST00000177562.2"; gene_type "protein_coding"; gene_name "ENSMUSG00000095092"; transcript_type "protein_coding"; transcript_name "ENSMUST00000177562"; exon_number 1; exon_id "ENSMUSE00001033550.2"; level 3; protein_id "ENSMUSP00000135921.2"; transcript_support_level "5"; tag "basic"; tag "Ensembl_canonical"; tag "GENCODE_Primary";
GL456210.1	sragcm37_mid	exon	112439	112590	1.0355416594918	-	.	gene_id "ENSMUSG00000095092.2"; transcript_id "ENSMUSG00000095092.2_tx_14"; exon_id "GL456210.1_112439_112590_-"; exonnum "3"; txlen "2075";
GL456210.1	sragcm37_mid	exon	112439	112590	0.543325713605524	-	.	gene_id "ENSMUSG00000095092.2"; transcript_id "ENSMUSG00000095092.2_tx_19"; exon_id "GL456210.1_112439_112590_-"; exonnum "3"; txlen "2078";
GL456210.1	sragcm37_mid	exon	112439	112590	0.391016181103324	-	.	gene_id "ENSMUSG00000095092.2"; transcript_id "ENSMUSG00000095092.2_tx_20"; exon_id "GL456210.1_112439_112590_-"; exonnum "3"; txlen "2045";
GL456210.1	sragcm37_mid	exon	112439	112590	0.250837180724519	-	.	gene_id "ENSMUSG00000095092.2"; transcript_id "ENSMUSG00000095092.2_tx_23"; exon_id "GL456210.1_112439_112590_-"; exonnum "3"; txlen "1576";
GL456210.1	sragcm37_mid	exon	112439	112590	0.202847087340648	-	.	gene_id "ENSMUSG00000095092.2"; transcript_id "ENSMUSG00000095092.2_tx_26"; exon_id "GL456210.1_112439_112590_-"; exonnum "2"; txlen "1076";
GL456210.1	sragcm37_mid	exon	112439	112590	0.189323948184605	-	.	gene_id "ENSMUSG00000095092.2"; transcript_id "ENSMUSG00000095092.2_tx_28"; exon_id "GL456210.1_112439_112590_-"; exonnum "2"; txlen "1088";
GL456210.1	sragcm37_mid	exon	112439	112590	4.40972649130168	-	.	gene_id "ENSMUSG00000095092.2"; transcript_id "ENSMUSG00000095092.2_tx_5"; exon_id "GL456210.1_112439_112590_-"; exonnum "3"; txlen "1521";
GL456210.1	sragcm37_mid	exon	112439	112590	3.17777602371044	-	.	gene_id "ENSMUSG00000095092.2"; transcript_id "ENSMUSG00000095092.2_tx_6"; exon_id "GL456210.1_112439_112590_-"; exonnum "3"; txlen "1096";
GL456210.1	sragcm37_mid	exon	112439	112590	3.03846926022576	-	.	gene_id "ENSMUSG00000095092.2"; transcript_id "ENSMUSG00000095092.2_tx_9"; exon_id "GL456210.1_112439_112590_-"; exonnum "3"; txlen "1524";
GL456210.1	sragcm37_mid	exon	112471	112590	1.45476162587456	-	.	gene_id "ENSMUSG00000095092.2"; transcript_id "ENSMUSG00000095092.2_tx_10"; exon_id "GL456210.1_112471_112590_-"; exonnum "3"; txlen "2013";
GL456210.1	sragcm37_mid	exon	112471	112590	1.0355416594918	-	.	gene_id "ENSMUSG00000095092.2"; transcript_id "ENSMUSG00000095092.2_tx_12"; exon_id "GL456210.1_112471_112590_-"; exonnum "3"; txlen "2043";
GL456210.1	sragcm37_mid	exon	112471	112590	0.630315266248305	-	.	gene_id "ENSMUSG00000095092.2"; transcript_id "ENSMUSG00000095092.2_tx_16"; exon_id "GL456210.1_112471_112590_-"; exonnum "3"; txlen "1842";
GL456210.1	sragcm37_mid	exon	112471	112590	0.543325713605524	-	.	gene_id "ENSMUSG00000095092.2"; transcript_id "ENSMUSG00000095092.2_tx_17"; exon_id "GL456210.1_112471_112590_-"; exonnum "3"; txlen "2046";
GL456210.1	sragcm37_mid	exon	112471	112590	6.83072412387118	-	.	gene_id "ENSMUSG00000095092.2"; transcript_id "ENSMUSG00000095092.2_tx_2"; exon_id "GL456210.1_112471_112590_-"; exonnum "3"; txlen "1064";
GL456210.1	sragcm37_mid	exon	112471	112590	0.250837180724519	-	.	gene_id "ENSMUSG00000095092.2"; transcript_id "ENSMUSG00000095092.2_tx_21"; exon_id "GL456210.1_112471_112590_-"; exonnum "3"; txlen "1544";
GL456210.1	sragcm37_mid	exon	112471	112590	0.238240712828167	-	.	gene_id "ENSMUSG00000095092.2"; transcript_id "ENSMUSG00000095092.2_tx_24"; exon_id "GL456210.1_112471_112590_-"; exonnum "2"; txlen "1056";
GL456210.1	sragcm37_mid	exon	112471	112590	0.181601578805082	-	.	gene_id "ENSMUSG00000095092.2"; transcript_id "ENSMUSG00000095092.2_tx_29"; exon_id "GL456210.1_112471_112590_-"; exonnum "3"; txlen "1556";
GL456210.1	sragcm37_mid	exon	112471	112590	0.181601578805082	-	.	gene_id "ENSMUSG00000095092.2"; transcript_id "ENSMUSG00000095092.2_tx_30"; exon_id "GL456210.1_112471_112590_-"; exonnum "3"; txlen "2055";
GL456210.1	sragcm37_mid	exon	112471	112590	0.181601578805082	-	.	gene_id "ENSMUSG00000095092.2"; transcript_id "ENSMUSG00000095092.2_tx_31"; exon_id "GL456210.1_112471_112590_-"; exonnum "3"; txlen "2025";
GL456210.1	sragcm37_mid	exon	112471	112590	5.47936437888217	-	.	gene_id "ENSMUSG00000095092.2"; transcript_id "ENSMUSG00000095092.2_tx_4"; exon_id "GL456210.1_112471_112590_-"; exonnum "3"; txlen "1489";
GL456210.1	sragcm37_mid	exon	112471	112590	3.07834097692077	-	.	gene_id "ENSMUSG00000095092.2"; transcript_id "ENSMUSG00000095092.2_tx_8"; exon_id "GL456210.1_112471_112590_-"; exonnum "3"; txlen "1492";
GL456210.1	sragcm37_mid	exon	112853	113003	6.83072412387118	-	.	gene_id "ENSMUSG00000095092.2"; transcript_id "ENSMUSG00000095092.2_tx_1"; exon_id "GL456210.1_112853_113003_-"; exonnum "2"; txlen "944";
GL456210.1	sragcm37_mid	exon	112853	113003	1.45476162587456	-	.	gene_id "ENSMUSG00000095092.2"; transcript_id "ENSMUSG00000095092.2_tx_10"; exon_id "GL456210.1_112853_113003_-"; exonnum "2"; txlen "2013";
GL456210.1	sragcm37_mid	exon	112853	113003	1.45476162587456	-	.	gene_id "ENSMUSG00000095092.2"; transcript_id "ENSMUSG00000095092.2_tx_11"; exon_id "GL456210.1_112853_113003_-"; exonnum "2"; txlen "1893";
GL456210.1	sragcm37_mid	exon	112853	113003	1.0355416594918	-	.	gene_id "ENSMUSG00000095092.2"; transcript_id "ENSMUSG00000095092.2_tx_12"; exon_id "GL456210.1_112853_113003_-"; exonnum "2"; txlen "2043";
GL456210.1	sragcm37_mid	exon	112853	113003	1.0355416594918	-	.	gene_id "ENSMUSG00000095092.2"; transcript_id "ENSMUSG00000095092.2_tx_13"; exon_id "GL456210.1_112853_113003_-"; exonnum "2"; txlen "1923";
GL456210.1	sragcm37_mid	exon	112853	113003	1.0355416594918	-	.	gene_id "ENSMUSG00000095092.2"; transcript_id "ENSMUSG00000095092.2_tx_14"; exon_id "GL456210.1_112853_113003_-"; exonnum "2"; txlen "2075";
GL456210.1	sragcm37_mid	exon	112853	113003	0.630315266248305	-	.	gene_id "ENSMUSG00000095092.2"; transcript_id "ENSMUSG00000095092.2_tx_15"; exon_id "GL456210.1_112853_113003_-"; exonnum "2"; txlen "1722";
GL456210.1	sragcm37_mid	exon	112853	113003	0.630315266248305	-	.	gene_id "ENSMUSG00000095092.2"; transcript_id "ENSMUSG00000095092.2_tx_16"; exon_id "GL456210.1_112853_113003_-"; exonnum "2"; txlen "1842";
GL456210.1	sragcm37_mid	exon	112853	113003	0.543325713605524	-	.	gene_id "ENSMUSG00000095092.2"; transcript_id "ENSMUSG00000095092.2_tx_17"; exon_id "GL456210.1_112853_113003_-"; exonnum "2"; txlen "2046";
GL456210.1	sragcm37_mid	exon	112853	113003	0.543325713605524	-	.	gene_id "ENSMUSG00000095092.2"; transcript_id "ENSMUSG00000095092.2_tx_18"; exon_id "GL456210.1_112853_113003_-"; exonnum "2"; txlen "1926";
GL456210.1	sragcm37_mid	exon	112853	113003	0.543325713605524	-	.	gene_id "ENSMUSG00000095092.2"; transcript_id "ENSMUSG00000095092.2_tx_19"; exon_id "GL456210.1_112853_113003_-"; exonnum "2"; txlen "2078";
GL456210.1	sragcm37_mid	exon	112853	113003	6.83072412387118	-	.	gene_id "ENSMUSG00000095092.2"; transcript_id "ENSMUSG00000095092.2_tx_2"; exon_id "GL456210.1_112853_113003_-"; exonnum "2"; txlen "1064";
GL456210.1	sragcm37_mid	exon	112853	113003	0.391016181103324	-	.	gene_id "ENSMUSG00000095092.2"; transcript_id "ENSMUSG00000095092.2_tx_20"; exon_id "GL456210.1_112853_113003_-"; exonnum "2"; txlen "2045";
GL456210.1	sragcm37_mid	exon	112853	113003	0.250837180724519	-	.	gene_id "ENSMUSG00000095092.2"; transcript_id "ENSMUSG00000095092.2_tx_21"; exon_id "GL456210.1_112853_113003_-"; exonnum "2"; txlen "1544";
GL456210.1	sragcm37_mid	exon	112853	113003	0.250837180724519	-	.	gene_id "ENSMUSG00000095092.2"; transcript_id "ENSMUSG00000095092.2_tx_22"; exon_id "GL456210.1_112853_113003_-"; exonnum "2"; txlen "1424";
GL456210.1	sragcm37_mid	exon	112853	113003	0.250837180724519	-	.	gene_id "ENSMUSG00000095092.2"; transcript_id "ENSMUSG00000095092.2_tx_23"; exon_id "GL456210.1_112853_113003_-"; exonnum "2"; txlen "1576";
GL456210.1	sragcm37_mid	exon	112853	113003	0.238240712828167	-	.	gene_id "ENSMUSG00000095092.2"; transcript_id "ENSMUSG00000095092.2_tx_24"; exon_id "GL456210.1_112853_113003_-"; exonnum "1"; txlen "1056";
GL456210.1	sragcm37_mid	exon	112853	113003	0.211474935947727	-	.	gene_id "ENSMUSG00000095092.2"; transcript_id "ENSMUSG00000095092.2_tx_25"; exon_id "GL456210.1_112853_113003_-"; exonnum "1"; txlen "936";
GL456210.1	sragcm37_mid	exon	112853	113003	0.202847087340648	-	.	gene_id "ENSMUSG00000095092.2"; transcript_id "ENSMUSG00000095092.2_tx_26"; exon_id "GL456210.1_112853_113003_-"; exonnum "1"; txlen "1076";
GL456210.1	sragcm37_mid	exon	112853	113003	0.189323948184605	-	.	gene_id "ENSMUSG00000095092.2"; transcript_id "ENSMUSG00000095092.2_tx_28"; exon_id "GL456210.1_112853_113003_-"; exonnum "1"; txlen "1088";
GL456210.1	sragcm37_mid	exon	112853	113003	0.181601578805082	-	.	gene_id "ENSMUSG00000095092.2"; transcript_id "ENSMUSG00000095092.2_tx_29"; exon_id "GL456210.1_112853_113003_-"; exonnum "2"; txlen "1556";
GL456210.1	sragcm37_mid	exon	112853	113003	5.50867357599812	-	.	gene_id "ENSMUSG00000095092.2"; transcript_id "ENSMUSG00000095092.2_tx_3"; exon_id "GL456210.1_112853_113003_-"; exonnum "2"; txlen "1369";
GL456210.1	sragcm37_mid	exon	112853	113003	0.181601578805082	-	.	gene_id "ENSMUSG00000095092.2"; transcript_id "ENSMUSG00000095092.2_tx_30"; exon_id "GL456210.1_112853_113003_-"; exonnum "2"; txlen "2055";
GL456210.1	sragcm37_mid	exon	112853	113003	0.181601578805082	-	.	gene_id "ENSMUSG00000095092.2"; transcript_id "ENSMUSG00000095092.2_tx_31"; exon_id "GL456210.1_112853_113003_-"; exonnum "2"; txlen "2025";
GL456210.1	sragcm37_mid	exon	112853	113003	0.181601578805082	-	.	gene_id "ENSMUSG00000095092.2"; transcript_id "ENSMUSG00000095092.2_tx_32"; exon_id "GL456210.1_112853_113003_-"; exonnum "2"; txlen "1436";
GL456210.1	sragcm37_mid	exon	112853	113003	0.181601578805082	-	.	gene_id "ENSMUSG00000095092.2"; transcript_id "ENSMUSG00000095092.2_tx_33"; exon_id "GL456210.1_112853_113003_-"; exonnum "2"; txlen "1935";
GL456210.1	sragcm37_mid	exon	112853	113003	5.47936437888217	-	.	gene_id "ENSMUSG00000095092.2"; transcript_id "ENSMUSG00000095092.2_tx_4"; exon_id "GL456210.1_112853_113003_-"; exonnum "2"; txlen "1489";
GL456210.1	sragcm37_mid	exon	112853	113003	4.40972649130168	-	.	gene_id "ENSMUSG00000095092.2"; transcript_id "ENSMUSG00000095092.2_tx_5"; exon_id "GL456210.1_112853_113003_-"; exonnum "2"; txlen "1521";
GL456210.1	sragcm37_mid	exon	112853	113003	3.17777602371044	-	.	gene_id "ENSMUSG00000095092.2"; transcript_id "ENSMUSG00000095092.2_tx_6"; exon_id "GL456210.1_112853_113003_-"; exonnum "2"; txlen "1096";
GL456210.1	sragcm37_mid	exon	112853	113003	3.09806750806026	-	.	gene_id "ENSMUSG00000095092.2"; transcript_id "ENSMUSG00000095092.2_tx_7"; exon_id "GL456210.1_112853_113003_-"; exonnum "2"; txlen "1372";
GL456210.1	sragcm37_mid	exon	112853	113003	3.07834097692077	-	.	gene_id "ENSMUSG00000095092.2"; transcript_id "ENSMUSG00000095092.2_tx_8"; exon_id "GL456210.1_112853_113003_-"; exonnum "2"; txlen "1492";
GL456210.1	sragcm37_mid	exon	112853	113003	3.03846926022576	-	.	gene_id "ENSMUSG00000095092.2"; transcript_id "ENSMUSG00000095092.2_tx_9"; exon_id "GL456210.1_112853_113003_-"; exonnum "2"; txlen "1524";
GL456210.1	sragcm37_mid	exon	113697	114141	6.83072412387118	-	.	gene_id "ENSMUSG00000095092.2"; transcript_id "ENSMUSG00000095092.2_tx_1"; exon_id "GL456210.1_113697_114141_-"; exonnum "1"; txlen "944";
GL456210.1	sragcm37_mid	exon	113697	114141	1.45476162587456	-	.	gene_id "ENSMUSG00000095092.2"; transcript_id "ENSMUSG00000095092.2_tx_10"; exon_id "GL456210.1_113697_114141_-"; exonnum "1"; txlen "2013";
GL456210.1	sragcm37_mid	exon	113697	114141	1.45476162587456	-	.	gene_id "ENSMUSG00000095092.2"; transcript_id "ENSMUSG00000095092.2_tx_11"; exon_id "GL456210.1_113697_114141_-"; exonnum "1"; txlen "1893";
GL456210.1	sragcm37_mid	exon	113697	114141	1.0355416594918	-	.	gene_id "ENSMUSG00000095092.2"; transcript_id "ENSMUSG00000095092.2_tx_12"; exon_id "GL456210.1_113697_114141_-"; exonnum "1"; txlen "2043";
GL456210.1	sragcm37_mid	exon	113697	114141	1.0355416594918	-	.	gene_id "ENSMUSG00000095092.2"; transcript_id "ENSMUSG00000095092.2_tx_13"; exon_id "GL456210.1_113697_114141_-"; exonnum "1"; txlen "1923";
GL456210.1	sragcm37_mid	exon	113697	114141	1.0355416594918	-	.	gene_id "ENSMUSG00000095092.2"; transcript_id "ENSMUSG00000095092.2_tx_14"; exon_id "GL456210.1_113697_114141_-"; exonnum "1"; txlen "2075";
GL456210.1	sragcm37_mid	exon	113697	114141	0.630315266248305	-	.	gene_id "ENSMUSG00000095092.2"; transcript_id "ENSMUSG00000095092.2_tx_15"; exon_id "GL456210.1_113697_114141_-"; exonnum "1"; txlen "1722";
GL456210.1	sragcm37_mid	exon	113697	114141	0.630315266248305	-	.	gene_id "ENSMUSG00000095092.2"; transcript_id "ENSMUSG00000095092.2_tx_16"; exon_id "GL456210.1_113697_114141_-"; exonnum "1"; txlen "1842";
GL456210.1	sragcm37_mid	exon	113697	114141	0.543325713605524	-	.	gene_id "ENSMUSG00000095092.2"; transcript_id "ENSMUSG00000095092.2_tx_17"; exon_id "GL456210.1_113697_114141_-"; exonnum "1"; txlen "2046";
GL456210.1	sragcm37_mid	exon	113697	114141	0.543325713605524	-	.	gene_id "ENSMUSG00000095092.2"; transcript_id "ENSMUSG00000095092.2_tx_18"; exon_id "GL456210.1_113697_114141_-"; exonnum "1"; txlen "1926";
GL456210.1	sragcm37_mid	exon	113697	114141	0.543325713605524	-	.	gene_id "ENSMUSG00000095092.2"; transcript_id "ENSMUSG00000095092.2_tx_19"; exon_id "GL456210.1_113697_114141_-"; exonnum "1"; txlen "2078";
GL456210.1	sragcm37_mid	exon	113697	114141	6.83072412387118	-	.	gene_id "ENSMUSG00000095092.2"; transcript_id "ENSMUSG00000095092.2_tx_2"; exon_id "GL456210.1_113697_114141_-"; exonnum "1"; txlen "1064";
GL456210.1	sragcm37_mid	exon	113697	114141	0.391016181103324	-	.	gene_id "ENSMUSG00000095092.2"; transcript_id "ENSMUSG00000095092.2_tx_20"; exon_id "GL456210.1_113697_114141_-"; exonnum "1"; txlen "2045";
GL456210.1	sragcm37_mid	exon	113697	114141	0.250837180724519	-	.	gene_id "ENSMUSG00000095092.2"; transcript_id "ENSMUSG00000095092.2_tx_21"; exon_id "GL456210.1_113697_114141_-"; exonnum "1"; txlen "1544";
GL456210.1	sragcm37_mid	exon	113697	114141	0.250837180724519	-	.	gene_id "ENSMUSG00000095092.2"; transcript_id "ENSMUSG00000095092.2_tx_22"; exon_id "GL456210.1_113697_114141_-"; exonnum "1"; txlen "1424";
GL456210.1	sragcm37_mid	exon	113697	114141	0.250837180724519	-	.	gene_id "ENSMUSG00000095092.2"; transcript_id "ENSMUSG00000095092.2_tx_23"; exon_id "GL456210.1_113697_114141_-"; exonnum "1"; txlen "1576";
GL456210.1	sragcm37_mid	exon	113697	114141	0.181601578805082	-	.	gene_id "ENSMUSG00000095092.2"; transcript_id "ENSMUSG00000095092.2_tx_29"; exon_id "GL456210.1_113697_114141_-"; exonnum "1"; txlen "1556";
GL456210.1	sragcm37_mid	exon	113697	114141	5.50867357599812	-	.	gene_id "ENSMUSG00000095092.2"; transcript_id "ENSMUSG00000095092.2_tx_3"; exon_id "GL456210.1_113697_114141_-"; exonnum "1"; txlen "1369";
GL456210.1	sragcm37_mid	exon	113697	114141	0.181601578805082	-	.	gene_id "ENSMUSG00000095092.2"; transcript_id "ENSMUSG00000095092.2_tx_30"; exon_id "GL456210.1_113697_114141_-"; exonnum "1"; txlen "2055";
GL456210.1	sragcm37_mid	exon	113697	114141	0.181601578805082	-	.	gene_id "ENSMUSG00000095092.2"; transcript_id "ENSMUSG00000095092.2_tx_31"; exon_id "GL456210.1_113697_114141_-"; exonnum "1"; txlen "2025";
GL456210.1	sragcm37_mid	exon	113697	114141	0.181601578805082	-	.	gene_id "ENSMUSG00000095092.2"; transcript_id "ENSMUSG00000095092.2_tx_32"; exon_id "GL456210.1_113697_114141_-"; exonnum "1"; txlen "1436";
GL456210.1	sragcm37_mid	exon	113697	114141	0.181601578805082	-	.	gene_id "ENSMUSG00000095092.2"; transcript_id "ENSMUSG00000095092.2_tx_33"; exon_id "GL456210.1_113697_114141_-"; exonnum "1"; txlen "1935";
GL456210.1	sragcm37_mid	exon	113697	114141	5.47936437888217	-	.	gene_id "ENSMUSG00000095092.2"; transcript_id "ENSMUSG00000095092.2_tx_4"; exon_id "GL456210.1_113697_114141_-"; exonnum "1"; txlen "1489";
GL456210.1	sragcm37_mid	exon	113697	114141	4.40972649130168	-	.	gene_id "ENSMUSG00000095092.2"; transcript_id "ENSMUSG00000095092.2_tx_5"; exon_id "GL456210.1_113697_114141_-"; exonnum "1"; txlen "1521";
GL456210.1	sragcm37_mid	exon	113697	114141	3.17777602371044	-	.	gene_id "ENSMUSG00000095092.2"; transcript_id "ENSMUSG00000095092.2_tx_6"; exon_id "GL456210.1_113697_114141_-"; exonnum "1"; txlen "1096";
GL456210.1	sragcm37_mid	exon	113697	114141	3.09806750806026	-	.	gene_id "ENSMUSG00000095092.2"; transcript_id "ENSMUSG00000095092.2_tx_7"; exon_id "GL456210.1_113697_114141_-"; exonnum "1"; txlen "1372";
GL456210.1	sragcm37_mid	exon	113697	114141	3.07834097692077	-	.	gene_id "ENSMUSG00000095092.2"; transcript_id "ENSMUSG00000095092.2_tx_8"; exon_id "GL456210.1_113697_114141_-"; exonnum "1"; txlen "1492";
GL456210.1	sragcm37_mid	exon	113697	114141	3.03846926022576	-	.	gene_id "ENSMUSG00000095092.2"; transcript_id "ENSMUSG00000095092.2_tx_9"; exon_id "GL456210.1_113697_114141_-"; exonnum "1"; txlen "1524";
GL456210.1	sragcm37_es	exon	129350	129545	7.38487739825195	-	.	gene_id "ENSMUSG00000079794.3"; transcript_id "ENSMUSG00000079794.3_tx_1"; exon_id "GL456210.1_129350_129545_-"; exonnum "3"; txlen "720";
GL456210.1	sragcm37_es	exon	129350	129545	0.882529330628033	-	.	gene_id "ENSMUSG00000079794.3"; transcript_id "ENSMUSG00000079794.3_tx_2"; exon_id "GL456210.1_129350_129545_-"; exonnum "4"; txlen "851";
GL456210.1	sragcm37_es	exon	129350	129545	0.516508805955136	-	.	gene_id "ENSMUSG00000079794.3"; transcript_id "ENSMUSG00000079794.3_tx_3"; exon_id "GL456210.1_129350_129545_-"; exonnum "4"; txlen "892";
GL456210.1	sragcm37_es	exon	129350	129545	0.516508805955136	-	.	gene_id "ENSMUSG00000079794.3"; transcript_id "ENSMUSG00000079794.3_tx_4"; exon_id "GL456210.1_129350_129545_-"; exonnum "5"; txlen "1023";
GL456210.1	sragcm37_mid	exon	135364	135535	0.516508805955136	-	.	gene_id "ENSMUSG00000079794.3"; transcript_id "ENSMUSG00000079794.3_tx_3"; exon_id "GL456210.1_135364_135535_-"; exonnum "3"; txlen "892";
GL456210.1	sragcm37_mid	exon	135364	135535	0.516508805955136	-	.	gene_id "ENSMUSG00000079794.3"; transcript_id "ENSMUSG00000079794.3_tx_4"; exon_id "GL456210.1_135364_135535_-"; exonnum "4"; txlen "1023";
GL456210.1	ENSEMBL	exon	135395	135525	0	-	.	gene_id "ENSMUSG00000079794.3"; transcript_id "ENSMUST00000115931.3"; gene_type "protein_coding"; gene_name "ENSMUSG00000079794"; transcript_type "protein_coding"; transcript_name "ENSMUST00000115931"; exon_number 3; exon_id "ENSMUSE00000704733.3"; level 3; protein_id "ENSMUSP00000111594.3"; transcript_support_level "5"; tag "basic"; tag "Ensembl_canonical"; tag "GENCODE_Primary";
GL456210.1	ENSEMBL	CDS	135395	135525	0	-	2	gene_id "ENSMUSG00000079794.3"; transcript_id "ENSMUST00000115931.3"; gene_type "protein_coding"; gene_name "ENSMUSG00000079794"; transcript_type "protein_coding"; transcript_name "ENSMUST00000115931"; exon_number 3; exon_id "ENSMUSE00000704733.3"; level 3; protein_id "ENSMUSP00000111594.3"; transcript_support_level "5"; tag "basic"; tag "Ensembl_canonical"; tag "GENCODE_Primary";
GL456210.1	ENSEMBL	gene	135395	136519	0	-	.	gene_id "ENSMUSG00000079794.3"; gene_type "protein_coding"; gene_name "ENSMUSG00000079794"; level 3;
GL456210.1	ENSEMBL	transcript	135395	136519	0	-	.	gene_id "ENSMUSG00000079794.3"; transcript_id "ENSMUST00000115931.3"; gene_type "protein_coding"; gene_name "ENSMUSG00000079794"; transcript_type "protein_coding"; transcript_name "ENSMUST00000115931"; level 3; protein_id "ENSMUSP00000111594.3"; transcript_support_level "5"; tag "basic"; tag "Ensembl_canonical"; tag "GENCODE_Primary";
GL456210.1	ENSEMBL	exon	136043	136046	0	-	.	gene_id "ENSMUSG00000079794.3"; transcript_id "ENSMUST00000115931.3"; gene_type "protein_coding"; gene_name "ENSMUSG00000079794"; transcript_type "protein_coding"; transcript_name "ENSMUST00000115931"; exon_number 2; exon_id "ENSMUSE00001013789.2"; level 3; protein_id "ENSMUSP00000111594.3"; transcript_support_level "5"; tag "basic"; tag "Ensembl_canonical"; tag "GENCODE_Primary";
GL456210.1	ENSEMBL	CDS	136043	136046	0	-	0	gene_id "ENSMUSG00000079794.3"; transcript_id "ENSMUST00000115931.3"; gene_type "protein_coding"; gene_name "ENSMUSG00000079794"; transcript_type "protein_coding"; transcript_name "ENSMUST00000115931"; exon_number 2; exon_id "ENSMUSE00001013789.2"; level 3; protein_id "ENSMUSP00000111594.3"; transcript_support_level "5"; tag "basic"; tag "Ensembl_canonical"; tag "GENCODE_Primary";
GL456210.1	ENSEMBL	exon	136400	136519	0	-	.	gene_id "ENSMUSG00000079794.3"; transcript_id "ENSMUST00000115931.3"; gene_type "protein_coding"; gene_name "ENSMUSG00000079794"; transcript_type "protein_coding"; transcript_name "ENSMUST00000115931"; exon_number 1; exon_id "ENSMUSE00000704739.3"; level 3; protein_id "ENSMUSP00000111594.3"; transcript_support_level "5"; tag "basic"; tag "Ensembl_canonical"; tag "GENCODE_Primary";
GL456210.1	ENSEMBL	CDS	136400	136519	0	-	0	gene_id "ENSMUSG00000079794.3"; transcript_id "ENSMUST00000115931.3"; gene_type "protein_coding"; gene_name "ENSMUSG00000079794"; transcript_type "protein_coding"; transcript_name "ENSMUST00000115931"; exon_number 1; exon_id "ENSMUSE00000704739.3"; level 3; protein_id "ENSMUSP00000111594.3"; transcript_support_level "5"; tag "basic"; tag "Ensembl_canonical"; tag "GENCODE_Primary";
GL456210.1	sragcm37_mid	exon	136406	136568	7.38487739825195	-	.	gene_id "ENSMUSG00000079794.3"; transcript_id "ENSMUSG00000079794.3_tx_1"; exon_id "GL456210.1_136406_136568_-"; exonnum "2"; txlen "720";
GL456210.1	sragcm37_mid	exon	136406	136568	0.882529330628033	-	.	gene_id "ENSMUSG00000079794.3"; transcript_id "ENSMUSG00000079794.3_tx_2"; exon_id "GL456210.1_136406_136568_-"; exonnum "3"; txlen "851";
GL456210.1	sragcm37_mid	exon	136406	136568	0.516508805955136	-	.	gene_id "ENSMUSG00000079794.3"; transcript_id "ENSMUSG00000079794.3_tx_3"; exon_id "GL456210.1_136406_136568_-"; exonnum "2"; txlen "892";
GL456210.1	sragcm37_mid	exon	136406	136568	0.516508805955136	-	.	gene_id "ENSMUSG00000079794.3"; transcript_id "ENSMUSG00000079794.3_tx_4"; exon_id "GL456210.1_136406_136568_-"; exonnum "3"; txlen "1023";
GL456210.1	ENSEMBL	start_codon	136517	136519	0	-	0	gene_id "ENSMUSG00000079794.3"; transcript_id "ENSMUST00000115931.3"; gene_type "protein_coding"; gene_name "ENSMUSG00000079794"; transcript_type "protein_coding"; transcript_name "ENSMUST00000115931"; exon_number 1; exon_id "ENSMUSE00000704739.3"; level 3; protein_id "ENSMUSP00000111594.3"; transcript_support_level "5"; tag "basic"; tag "Ensembl_canonical"; tag "GENCODE_Primary";
GL456210.1	sragcm37_mid	exon	141888	142018	0.882529330628033	-	.	gene_id "ENSMUSG00000079794.3"; transcript_id "ENSMUSG00000079794.3_tx_2"; exon_id "GL456210.1_141888_142018_-"; exonnum "2"; txlen "851";
GL456210.1	sragcm37_mid	exon	141888	142018	0.516508805955136	-	.	gene_id "ENSMUSG00000079794.3"; transcript_id "ENSMUSG00000079794.3_tx_4"; exon_id "GL456210.1_141888_142018_-"; exonnum "2"; txlen "1023";
GL456210.1	sragcm37_ss	exon	142245	142605	7.38487739825195	-	.	gene_id "ENSMUSG00000079794.3"; transcript_id "ENSMUSG00000079794.3_tx_1"; exon_id "GL456210.1_142245_142605_-"; exonnum "1"; txlen "720";
GL456210.1	sragcm37_ss	exon	142245	142605	0.882529330628033	-	.	gene_id "ENSMUSG00000079794.3"; transcript_id "ENSMUSG00000079794.3_tx_2"; exon_id "GL456210.1_142245_142605_-"; exonnum "1"; txlen "851";
GL456210.1	sragcm37_ss	exon	142245	142605	0.516508805955136	-	.	gene_id "ENSMUSG00000079794.3"; transcript_id "ENSMUSG00000079794.3_tx_3"; exon_id "GL456210.1_142245_142605_-"; exonnum "1"; txlen "892";
GL456210.1	sragcm37_ss	exon	142245	142605	0.516508805955136	-	.	gene_id "ENSMUSG00000079794.3"; transcript_id "ENSMUSG00000079794.3_tx_4"; exon_id "GL456210.1_142245_142605_-"; exonnum "1"; txlen "1023";
GL456210.1	sragcm37_mid	exon	156394	156486	0.00612426980124466	-	.	gene_id "ENSMUSG00000079794.3"; transcript_id "ENSMUSG00000079794.3_tx_5"; exon_id "GL456210.1_156394_156486_-"; exonnum "5"; txlen "538";
GL456210.1	sragcm37_mid	exon	157142	157310	0.00612426980124466	-	.	gene_id "ENSMUSG00000079794.3"; transcript_id "ENSMUSG00000079794.3_tx_5"; exon_id "GL456210.1_157142_157310_-"; exonnum "4"; txlen "538";
GL456210.1	sragcm37_mid	exon	158162	158266	0.00612426980124466	-	.	gene_id "ENSMUSG00000079794.3"; transcript_id "ENSMUSG00000079794.3_tx_5"; exon_id "GL456210.1_158162_158266_-"; exonnum "3"; txlen "538";
GL456210.1	sragcm37_mid	exon	161109	161189	0.00612426980124466	-	.	gene_id "ENSMUSG00000079794.3"; transcript_id "ENSMUSG00000079794.3_tx_5"; exon_id "GL456210.1_161109_161189_-"; exonnum "2"; txlen "538";
GL456210.1	sragcm37_ss	exon	163130	163219	0.00612426980124466	-	.	gene_id "ENSMUSG00000079794.3"; transcript_id "ENSMUSG00000079794.3_tx_5"; exon_id "GL456210.1_163130_163219_-"; exonnum "1"; txlen "538";
GL456211.1	ENSEMBL	start_codon	66955	66957	0	+	0	gene_id "ENSMUSG00000096100.2"; transcript_id "ENSMUST00000179890.2"; gene_type "protein_coding"; gene_name "ENSMUSG00000096100"; transcript_type "protein_coding"; transcript_name "ENSMUST00000179890"; exon_number 1; exon_id "ENSMUSE00000992279.2"; level 3; protein_id "ENSMUSP00000136818.2"; transcript_support_level "NA"; tag "basic"; tag "Ensembl_canonical"; tag "GENCODE_Primary";
GL456211.1	ENSEMBL	CDS	66955	67323	0	+	0	gene_id "ENSMUSG00000096100.2"; transcript_id "ENSMUST00000179890.2"; gene_type "protein_coding"; gene_name "ENSMUSG00000096100"; transcript_type "protein_coding"; transcript_name "ENSMUST00000179890"; exon_number 1; exon_id "ENSMUSE00000992279.2"; level 3; protein_id "ENSMUSP00000136818.2"; transcript_support_level "NA"; tag "basic"; tag "Ensembl_canonical"; tag "GENCODE_Primary";
GL456211.1	ENSEMBL	gene	66955	67326	0	+	.	gene_id "ENSMUSG00000096100.2"; gene_type "protein_coding"; gene_name "ENSMUSG00000096100"; level 3;
GL456211.1	ENSEMBL	transcript	66955	67326	0	+	.	gene_id "ENSMUSG00000096100.2"; transcript_id "ENSMUST00000179890.2"; gene_type "protein_coding"; gene_name "ENSMUSG00000096100"; transcript_type "protein_coding"; transcript_name "ENSMUST00000179890"; level 3; protein_id "ENSMUSP00000136818.2"; transcript_support_level "NA"; tag "basic"; tag "Ensembl_canonical"; tag "GENCODE_Primary";
GL456211.1	ENSEMBL	exon	66955	67326	0	+	.	gene_id "ENSMUSG00000096100.2"; transcript_id "ENSMUST00000179890.2"; gene_type "protein_coding"; gene_name "ENSMUSG00000096100"; transcript_type "protein_coding"; transcript_name "ENSMUST00000179890"; exon_number 1; exon_id "ENSMUSE00000992279.2"; level 3; protein_id "ENSMUSP00000136818.2"; transcript_support_level "NA"; tag "basic"; tag "Ensembl_canonical"; tag "GENCODE_Primary";
GL456211.1	ENSEMBL	stop_codon	67324	67326	0	+	0	gene_id "ENSMUSG00000096100.2"; transcript_id "ENSMUST00000179890.2"; gene_type "protein_coding"; gene_name "ENSMUSG00000096100"; transcript_type "protein_coding"; transcript_name "ENSMUST00000179890"; exon_number 1; exon_id "ENSMUSE00000992279.2"; level 3; protein_id "ENSMUSP00000136818.2"; transcript_support_level "NA"; tag "basic"; tag "Ensembl_canonical"; tag "GENCODE_Primary";
GL456211.1	ENSEMBL	UTR	67324	67326	0	+	.	gene_id "ENSMUSG00000096100.2"; transcript_id "ENSMUST00000179890.2"; gene_type "protein_coding"; gene_name "ENSMUSG00000096100"; transcript_type "protein_coding"; transcript_name "ENSMUST00000179890"; exon_number 1; exon_id "ENSMUSE00000992279.2"; level 3; protein_id "ENSMUSP00000136818.2"; transcript_support_level "NA"; tag "basic"; tag "Ensembl_canonical"; tag "GENCODE_Primary";
GL456211.1	sragcm37_es	exon	75153	75268	0.0166468113904658	+	.	gene_id "ENSMUSG00000094054.2"; transcript_id "ENSMUSG00000094054.2_tx_12"; exon_id "GL456211.1_75153_75268_+"; exonnum "1"; txlen "1047";
GL456211.1	sragcm37_es	exon	75153	75268	0.0166468113904658	+	.	gene_id "ENSMUSG00000094054.2"; transcript_id "ENSMUSG00000094054.2_tx_13"; exon_id "GL456211.1_75153_75268_+"; exonnum "1"; txlen "1050";
GL456211.1	sragcm37_mid	exon	75970	76120	0.0166468113904658	+	.	gene_id "ENSMUSG00000094054.2"; transcript_id "ENSMUSG00000094054.2_tx_12"; exon_id "GL456211.1_75970_76120_+"; exonnum "2"; txlen "1047";
GL456211.1	sragcm37_mid	exon	75970	76120	0.0166468113904658	+	.	gene_id "ENSMUSG00000094054.2"; transcript_id "ENSMUSG00000094054.2_tx_13"; exon_id "GL456211.1_75970_76120_+"; exonnum "2"; txlen "1050";
GL456211.1	sragcm37_mid	exon	75970	76120	0.416959850287669	+	.	gene_id "ENSMUSG00000094054.2"; transcript_id "ENSMUSG00000094054.2_tx_5"; exon_id "GL456211.1_75970_76120_+"; exonnum "1"; txlen "931";
GL456211.1	sragcm37_mid	exon	75970	76120	0.0817031148278984	+	.	gene_id "ENSMUSG00000094054.2"; transcript_id "ENSMUSG00000094054.2_tx_7"; exon_id "GL456211.1_75970_76120_+"; exonnum "1"; txlen "666";
GL456211.1	sragcm37_mid	exon	75970	76120	0.0817031148278984	+	.	gene_id "ENSMUSG00000094054.2"; transcript_id "ENSMUSG00000094054.2_tx_9"; exon_id "GL456211.1_75970_76120_+"; exonnum "1"; txlen "663";
GL456211.1	sragcm37_es	exon	78700	78793	0.0817031148278984	+	.	gene_id "ENSMUSG00000094054.2"; transcript_id "ENSMUSG00000094054.2_tx_10"; exon_id "GL456211.1_78700_78793_+"; exonnum "1"; txlen "606";
GL456211.1	sragcm37_es	exon	78700	78793	0.231831258491251	+	.	gene_id "ENSMUSG00000094054.2"; transcript_id "ENSMUSG00000094054.2_tx_6"; exon_id "GL456211.1_78700_78793_+"; exonnum "1"; txlen "627";
GL456211.1	sragcm37_es	exon	78700	78793	0.0817031148278984	+	.	gene_id "ENSMUSG00000094054.2"; transcript_id "ENSMUSG00000094054.2_tx_8"; exon_id "GL456211.1_78700_78793_+"; exonnum "1"; txlen "609";
GL456211.1	sragcm37_mid	exon	80343	80511	0.0817031148278984	+	.	gene_id "ENSMUSG00000094054.2"; transcript_id "ENSMUSG00000094054.2_tx_10"; exon_id "GL456211.1_80343_80511_+"; exonnum "2"; txlen "606";
GL456211.1	sragcm37_mid	exon	80343	80511	0.0166468113904658	+	.	gene_id "ENSMUSG00000094054.2"; transcript_id "ENSMUSG00000094054.2_tx_12"; exon_id "GL456211.1_80343_80511_+"; exonnum "3"; txlen "1047";
GL456211.1	sragcm37_mid	exon	80343	80511	0.0166468113904658	+	.	gene_id "ENSMUSG00000094054.2"; transcript_id "ENSMUSG00000094054.2_tx_13"; exon_id "GL456211.1_80343_80511_+"; exonnum "3"; txlen "1050";
GL456211.1	sragcm37_mid	exon	80343	80511	0.416959850287669	+	.	gene_id "ENSMUSG00000094054.2"; transcript_id "ENSMUSG00000094054.2_tx_5"; exon_id "GL456211.1_80343_80511_+"; exonnum "2"; txlen "931";
GL456211.1	sragcm37_mid	exon	80343	80511	0.0817031148278984	+	.	gene_id "ENSMUSG00000094054.2"; transcript_id "ENSMUSG00000094054.2_tx_7"; exon_id "GL456211.1_80343_80511_+"; exonnum "2"; txlen "666";
GL456211.1	sragcm37_mid	exon	80343	80511	0.0817031148278984	+	.	gene_id "ENSMUSG00000094054.2"; transcript_id "ENSMUSG00000094054.2_tx_8"; exon_id "GL456211.1_80343_80511_+"; exonnum "2"; txlen "609";
GL456211.1	sragcm37_mid	exon	80343	80511	0.0817031148278984	+	.	gene_id "ENSMUSG00000094054.2"; transcript_id "ENSMUSG00000094054.2_tx_9"; exon_id "GL456211.1_80343_80511_+"; exonnum "2"; txlen "663";
GL456211.1	sragcm37_mid	exon	83106	83373	0.0166468113904658	+	.	gene_id "ENSMUSG00000094054.2"; transcript_id "ENSMUSG00000094054.2_tx_12"; exon_id "GL456211.1_83106_83373_+"; exonnum "4"; txlen "1047";
GL456211.1	sragcm37_mid	exon	83106	83373	0.0166468113904658	+	.	gene_id "ENSMUSG00000094054.2"; transcript_id "ENSMUSG00000094054.2_tx_13"; exon_id "GL456211.1_83106_83373_+"; exonnum "4"; txlen "1050";
GL456211.1	sragcm37_mid	exon	83106	83373	0.416959850287669	+	.	gene_id "ENSMUSG00000094054.2"; transcript_id "ENSMUSG00000094054.2_tx_5"; exon_id "GL456211.1_83106_83373_+"; exonnum "3"; txlen "931";
GL456211.1	sragcm37_mid	exon	83106	83373	0.231831258491251	+	.	gene_id "ENSMUSG00000094054.2"; transcript_id "ENSMUSG00000094054.2_tx_6"; exon_id "GL456211.1_83106_83373_+"; exonnum "2"; txlen "627";
GL456211.1	sragcm37_mid	exon	85635	85712	0.0817031148278984	+	.	gene_id "ENSMUSG00000094054.2"; transcript_id "ENSMUSG00000094054.2_tx_10"; exon_id "GL456211.1_85635_85712_+"; exonnum "3"; txlen "606";
GL456211.1	sragcm37_mid	exon	85635	85712	0.0166468113904658	+	.	gene_id "ENSMUSG00000094054.2"; transcript_id "ENSMUSG00000094054.2_tx_12"; exon_id "GL456211.1_85635_85712_+"; exonnum "5"; txlen "1047";
GL456211.1	sragcm37_mid	exon	85635	85712	0.0166468113904658	+	.	gene_id "ENSMUSG00000094054.2"; transcript_id "ENSMUSG00000094054.2_tx_13"; exon_id "GL456211.1_85635_85712_+"; exonnum "5"; txlen "1050";
GL456211.1	sragcm37_mid	exon	85635	85712	0.416959850287669	+	.	gene_id "ENSMUSG00000094054.2"; transcript_id "ENSMUSG00000094054.2_tx_5"; exon_id "GL456211.1_85635_85712_+"; exonnum "4"; txlen "931";
GL456211.1	sragcm37_mid	exon	85635	85712	0.231831258491251	+	.	gene_id "ENSMUSG00000094054.2"; transcript_id "ENSMUSG00000094054.2_tx_6"; exon_id "GL456211.1_85635_85712_+"; exonnum "3"; txlen "627";
GL456211.1	sragcm37_mid	exon	85635	85712	0.0817031148278984	+	.	gene_id "ENSMUSG00000094054.2"; transcript_id "ENSMUSG00000094054.2_tx_7"; exon_id "GL456211.1_85635_85712_+"; exonnum "3"; txlen "666";
GL456211.1	sragcm37_mid	exon	85635	85712	0.0817031148278984	+	.	gene_id "ENSMUSG00000094054.2"; transcript_id "ENSMUSG00000094054.2_tx_8"; exon_id "GL456211.1_85635_85712_+"; exonnum "3"; txlen "609";
GL456211.1	sragcm37_mid	exon	85635	85712	0.0817031148278984	+	.	gene_id "ENSMUSG00000094054.2"; transcript_id "ENSMUSG00000094054.2_tx_9"; exon_id "GL456211.1_85635_85712_+"; exonnum "3"; txlen "663";
GL456211.1	sragcm37_mid	exon	87276	87353	0.0817031148278984	+	.	gene_id "ENSMUSG00000094054.2"; transcript_id "ENSMUSG00000094054.2_tx_10"; exon_id "GL456211.1_87276_87353_+"; exonnum "4"; txlen "606";
GL456211.1	sragcm37_mid	exon	87276	87353	0.0166468113904658	+	.	gene_id "ENSMUSG00000094054.2"; transcript_id "ENSMUSG00000094054.2_tx_12"; exon_id "GL456211.1_87276_87353_+"; exonnum "6"; txlen "1047";
GL456211.1	sragcm37_mid	exon	87276	87353	0.0166468113904658	+	.	gene_id "ENSMUSG00000094054.2"; transcript_id "ENSMUSG00000094054.2_tx_13"; exon_id "GL456211.1_87276_87353_+"; exonnum "6"; txlen "1050";
GL456211.1	sragcm37_mid	exon	87276	87353	0.416959850287669	+	.	gene_id "ENSMUSG00000094054.2"; transcript_id "ENSMUSG00000094054.2_tx_5"; exon_id "GL456211.1_87276_87353_+"; exonnum "5"; txlen "931";
GL456211.1	sragcm37_mid	exon	87276	87353	0.0817031148278984	+	.	gene_id "ENSMUSG00000094054.2"; transcript_id "ENSMUSG00000094054.2_tx_7"; exon_id "GL456211.1_87276_87353_+"; exonnum "4"; txlen "666";
GL456211.1	sragcm37_mid	exon	87276	87353	0.0817031148278984	+	.	gene_id "ENSMUSG00000094054.2"; transcript_id "ENSMUSG00000094054.2_tx_8"; exon_id "GL456211.1_87276_87353_+"; exonnum "4"; txlen "609";
GL456211.1	sragcm37_mid	exon	87276	87353	0.0817031148278984	+	.	gene_id "ENSMUSG00000094054.2"; transcript_id "ENSMUSG00000094054.2_tx_9"; exon_id "GL456211.1_87276_87353_+"; exonnum "4"; txlen "663";
GL456211.1	sragcm37_ss	exon	95953	96142	0.0166468113904658	+	.	gene_id "ENSMUSG00000094054.2"; transcript_id "ENSMUSG00000094054.2_tx_13"; exon_id "GL456211.1_95953_96142_+"; exonnum "7"; txlen "1050";
GL456211.1	sragcm37_ss	exon	95953	96142	0.0817031148278984	+	.	gene_id "ENSMUSG00000094054.2"; transcript_id "ENSMUSG00000094054.2_tx_7"; exon_id "GL456211.1_95953_96142_+"; exonnum "5"; txlen "666";
GL456211.1	sragcm37_ss	exon	95953	96142	0.0817031148278984	+	.	gene_id "ENSMUSG00000094054.2"; transcript_id "ENSMUSG00000094054.2_tx_8"; exon_id "GL456211.1_95953_96142_+"; exonnum "5"; txlen "609";
GL456211.1	sragcm37_ss	exon	113845	114031	0.0817031148278984	+	.	gene_id "ENSMUSG00000094054.2"; transcript_id "ENSMUSG00000094054.2_tx_10"; exon_id "GL456211.1_113845_114031_+"; exonnum "5"; txlen "606";
GL456211.1	sragcm37_ss	exon	113845	114031	0.0166468113904658	+	.	gene_id "ENSMUSG00000094054.2"; transcript_id "ENSMUSG00000094054.2_tx_12"; exon_id "GL456211.1_113845_114031_+"; exonnum "7"; txlen "1047";
GL456211.1	sragcm37_ss	exon	113845	114031	0.416959850287669	+	.	gene_id "ENSMUSG00000094054.2"; transcript_id "ENSMUSG00000094054.2_tx_5"; exon_id "GL456211.1_113845_114031_+"; exonnum "6"; txlen "931";
GL456211.1	sragcm37_ss	exon	113845	114031	0.231831258491251	+	.	gene_id "ENSMUSG00000094054.2"; transcript_id "ENSMUSG00000094054.2_tx_6"; exon_id "GL456211.1_113845_114031_+"; exonnum "4"; txlen "627";
GL456211.1	sragcm37_ss	exon	113845	114031	0.0817031148278984	+	.	gene_id "ENSMUSG00000094054.2"; transcript_id "ENSMUSG00000094054.2_tx_9"; exon_id "GL456211.1_113845_114031_+"; exonnum "5"; txlen "663";
GL456211.1	ENSEMBL	gene	113868	114758	0	+	.	gene_id "ENSMUSG00000094054.2"; gene_type "processed_pseudogene"; gene_name "ENSMUSG00000094054"; level 3;
GL456211.1	ENSEMBL	transcript	113868	114758	0	+	.	gene_id "ENSMUSG00000094054.2"; transcript_id "ENSMUST00000179487.2"; gene_type "processed_pseudogene"; gene_name "ENSMUSG00000094054"; transcript_type "processed_pseudogene"; transcript_name "ENSMUST00000179487"; level 3; transcript_support_level "NA"; ont "PGO:0000004"; tag "basic"; tag "Ensembl_canonical"; tag "GENCODE_Primary";
GL456211.1	ENSEMBL	exon	113868	114758	0	+	.	gene_id "ENSMUSG00000094054.2"; transcript_id "ENSMUST00000179487.2"; gene_type "processed_pseudogene"; gene_name "ENSMUSG00000094054"; transcript_type "processed_pseudogene"; transcript_name "ENSMUST00000179487"; exon_number 1; exon_id "ENSMUSE00000995396.2"; level 3; transcript_support_level "NA"; ont "PGO:0000004"; tag "basic"; tag "Ensembl_canonical"; tag "GENCODE_Primary";
GL456211.1	ENSEMBL	UTR	167446	167956	0	+	.	gene_id "ENSMUSG00000079190.4"; transcript_id "ENSMUST00000111360.3"; gene_type "protein_coding"; gene_name "ENSMUSG00000079190"; transcript_type "protein_coding"; transcript_name "ENSMUST00000111360"; exon_number 1; exon_id "ENSMUSE00000704768.3"; level 3; protein_id "ENSMUSP00000106991.3"; transcript_support_level "1"; tag "basic"; tag "Ensembl_canonical"; tag "GENCODE_Primary";
GL456211.1	ENSEMBL	exon	167446	167988	0	+	.	gene_id "ENSMUSG00000079190.4"; transcript_id "ENSMUST00000111360.3"; gene_type "protein_coding"; gene_name "ENSMUSG00000079190"; transcript_type "protein_coding"; transcript_name "ENSMUST00000111360"; exon_number 1; exon_id "ENSMUSE00000704768.3"; level 3; protein_id "ENSMUSP00000106991.3"; transcript_support_level "1"; tag "basic"; tag "Ensembl_canonical"; tag "GENCODE_Primary";
GL456211.1	ENSEMBL	gene	167446	196478	0	+	.	gene_id "ENSMUSG00000079190.4"; gene_type "protein_coding"; gene_name "ENSMUSG00000079190"; level 3;
GL456211.1	ENSEMBL	transcript	167446	196478	0	+	.	gene_id "ENSMUSG00000079190.4"; transcript_id "ENSMUST00000111360.3"; gene_type "protein_coding"; gene_name "ENSMUSG00000079190"; transcript_type "protein_coding"; transcript_name "ENSMUST00000111360"; level 3; protein_id "ENSMUSP00000106991.3"; transcript_support_level "1"; tag "basic"; tag "Ensembl_canonical"; tag "GENCODE_Primary";
GL456211.1	sragcm37_es	exon	167461	167499	58.1818884329059	+	.	gene_id "ENSMUSG00000079190.4"; transcript_id "ENSMUSG00000079190.4_tx_2"; exon_id "GL456211.1_167461_167499_+"; exonnum "1"; txlen "737";
GL456211.1	sragcm37_es	exon	167461	167499	4.07434593777849	+	.	gene_id "ENSMUSG00000079190.4"; transcript_id "ENSMUSG00000079190.4_tx_4"; exon_id "GL456211.1_167461_167499_+"; exonnum "1"; txlen "597";
GL456211.1	sragcm37_es	exon	167461	167499	0.647312586565764	+	.	gene_id "ENSMUSG00000079190.4"; transcript_id "ENSMUSG00000079190.4_tx_6"; exon_id "GL456211.1_167461_167499_+"; exonnum "1"; txlen "826";
GL456211.1	sragcm37_es	exon	167519	167727	97.4988479778815	+	.	gene_id "ENSMUSG00000079190.4"; transcript_id "ENSMUSG00000079190.4_tx_1"; exon_id "GL456211.1_167519_167727_+"; exonnum "1"; txlen "907";
GL456211.1	sragcm37_es	exon	167519	167727	8.52289640387927	+	.	gene_id "ENSMUSG00000079190.4"; transcript_id "ENSMUSG00000079190.4_tx_3"; exon_id "GL456211.1_167519_167727_+"; exonnum "1"; txlen "767";
GL456211.1	sragcm37_es	exon	167519	167727	0.647312586565764	+	.	gene_id "ENSMUSG00000079190.4"; transcript_id "ENSMUSG00000079190.4_tx_5"; exon_id "GL456211.1_167519_167727_+"; exonnum "1"; txlen "996";
GL456211.1	sragcm37_mid	exon	167851	167988	97.4988479778815	+	.	gene_id "ENSMUSG00000079190.4"; transcript_id "ENSMUSG00000079190.4_tx_1"; exon_id "GL456211.1_167851_167988_+"; exonnum "2"; txlen "907";
GL456211.1	sragcm37_mid	exon	167851	167988	58.1818884329059	+	.	gene_id "ENSMUSG00000079190.4"; transcript_id "ENSMUSG00000079190.4_tx_2"; exon_id "GL456211.1_167851_167988_+"; exonnum "2"; txlen "737";
GL456211.1	sragcm37_mid	exon	167851	167988	8.52289640387927	+	.	gene_id "ENSMUSG00000079190.4"; transcript_id "ENSMUSG00000079190.4_tx_3"; exon_id "GL456211.1_167851_167988_+"; exonnum "2"; txlen "767";
GL456211.1	sragcm37_mid	exon	167851	167988	4.07434593777849	+	.	gene_id "ENSMUSG00000079190.4"; transcript_id "ENSMUSG00000079190.4_tx_4"; exon_id "GL456211.1_167851_167988_+"; exonnum "2"; txlen "597";
GL456211.1	sragcm37_mid	exon	167851	167988	0.647312586565764	+	.	gene_id "ENSMUSG00000079190.4"; transcript_id "ENSMUSG00000079190.4_tx_5"; exon_id "GL456211.1_167851_167988_+"; exonnum "2"; txlen "996";
GL456211.1	sragcm37_mid	exon	167851	167988	0.647312586565764	+	.	gene_id "ENSMUSG00000079190.4"; transcript_id "ENSMUSG00000079190.4_tx_6"; exon_id "GL456211.1_167851_167988_+"; exonnum "2"; txlen "826";
GL456211.1	ENSEMBL	start_codon	167957	167959	0	+	0	gene_id "ENSMUSG00000079190.4"; transcript_id "ENSMUST00000111360.3"; gene_type "protein_coding"; gene_name "ENSMUSG00000079190"; transcript_type "protein_coding"; transcript_name "ENSMUST00000111360"; exon_number 1; exon_id "ENSMUSE00000704768.3"; level 3; protein_id "ENSMUSP00000106991.3"; transcript_support_level "1"; tag "basic"; tag "Ensembl_canonical"; tag "GENCODE_Primary";
GL456211.1	ENSEMBL	CDS	167957	167988	0	+	0	gene_id "ENSMUSG00000079190.4"; transcript_id "ENSMUST00000111360.3"; gene_type "protein_coding"; gene_name "ENSMUSG00000079190"; transcript_type "protein_coding"; transcript_name "ENSMUST00000111360"; exon_number 1; exon_id "ENSMUSE00000704768.3"; level 3; protein_id "ENSMUSP00000106991.3"; transcript_support_level "1"; tag "basic"; tag "Ensembl_canonical"; tag "GENCODE_Primary";
GL456211.1	ENSEMBL	exon	175872	176034	0	+	.	gene_id "ENSMUSG00000079190.4"; transcript_id "ENSMUST00000111360.3"; gene_type "protein_coding"; gene_name "ENSMUSG00000079190"; transcript_type "protein_coding"; transcript_name "ENSMUST00000111360"; exon_number 2; exon_id "ENSMUSE00001047610.2"; level 3; protein_id "ENSMUSP00000106991.3"; transcript_support_level "1"; tag "basic"; tag "Ensembl_canonical"; tag "GENCODE_Primary";
GL456211.1	ENSEMBL	CDS	175872	176034	0	+	1	gene_id "ENSMUSG00000079190.4"; transcript_id "ENSMUST00000111360.3"; gene_type "protein_coding"; gene_name "ENSMUSG00000079190"; transcript_type "protein_coding"; transcript_name "ENSMUST00000111360"; exon_number 2; exon_id "ENSMUSE00001047610.2"; level 3; protein_id "ENSMUSP00000106991.3"; transcript_support_level "1"; tag "basic"; tag "Ensembl_canonical"; tag "GENCODE_Primary";
GL456211.1	ENSEMBL_gcm37	exon	175872	176034	97.4988479778815	+	.	gene_id "ENSMUSG00000079190.4"; transcript_id "ENSMUSG00000079190.4_tx_1"; exon_id "GL456211.1_175872_176034_+"; exonnum "3"; txlen "907";
GL456211.1	ENSEMBL_gcm37	exon	175872	176034	58.1818884329059	+	.	gene_id "ENSMUSG00000079190.4"; transcript_id "ENSMUSG00000079190.4_tx_2"; exon_id "GL456211.1_175872_176034_+"; exonnum "3"; txlen "737";
GL456211.1	ENSEMBL_gcm37	exon	175872	176034	8.52289640387927	+	.	gene_id "ENSMUSG00000079190.4"; transcript_id "ENSMUSG00000079190.4_tx_3"; exon_id "GL456211.1_175872_176034_+"; exonnum "3"; txlen "767";
GL456211.1	ENSEMBL_gcm37	exon	175872	176034	4.07434593777849	+	.	gene_id "ENSMUSG00000079190.4"; transcript_id "ENSMUSG00000079190.4_tx_4"; exon_id "GL456211.1_175872_176034_+"; exonnum "3"; txlen "597";
GL456211.1	ENSEMBL_gcm37	exon	175872	176034	0.647312586565764	+	.	gene_id "ENSMUSG00000079190.4"; transcript_id "ENSMUSG00000079190.4_tx_5"; exon_id "GL456211.1_175872_176034_+"; exonnum "3"; txlen "996";
GL456211.1	ENSEMBL_gcm37	exon	175872	176034	0.647312586565764	+	.	gene_id "ENSMUSG00000079190.4"; transcript_id "ENSMUSG00000079190.4_tx_6"; exon_id "GL456211.1_175872_176034_+"; exonnum "3"; txlen "826";
GL456211.1	ENSEMBL	exon	176917	177088	0	+	.	gene_id "ENSMUSG00000079190.4"; transcript_id "ENSMUST00000111360.3"; gene_type "protein_coding"; gene_name "ENSMUSG00000079190"; transcript_type "protein_coding"; transcript_name "ENSMUST00000111360"; exon_number 3; exon_id "ENSMUSE00001053940.2"; level 3; protein_id "ENSMUSP00000106991.3"; transcript_support_level "1"; tag "basic"; tag "Ensembl_canonical"; tag "GENCODE_Primary";
GL456211.1	ENSEMBL	CDS	176917	177088	0	+	0	gene_id "ENSMUSG00000079190.4"; transcript_id "ENSMUST00000111360.3"; gene_type "protein_coding"; gene_name "ENSMUSG00000079190"; transcript_type "protein_coding"; transcript_name "ENSMUST00000111360"; exon_number 3; exon_id "ENSMUSE00001053940.2"; level 3; protein_id "ENSMUSP00000106991.3"; transcript_support_level "1"; tag "basic"; tag "Ensembl_canonical"; tag "GENCODE_Primary";
GL456211.1	ENSEMBL_gcm37	exon	176917	177088	97.4988479778815	+	.	gene_id "ENSMUSG00000079190.4"; transcript_id "ENSMUSG00000079190.4_tx_1"; exon_id "GL456211.1_176917_177088_+"; exonnum "4"; txlen "907";
GL456211.1	ENSEMBL_gcm37	exon	176917	177088	58.1818884329059	+	.	gene_id "ENSMUSG00000079190.4"; transcript_id "ENSMUSG00000079190.4_tx_2"; exon_id "GL456211.1_176917_177088_+"; exonnum "4"; txlen "737";
GL456211.1	ENSEMBL_gcm37	exon	176917	177088	8.52289640387927	+	.	gene_id "ENSMUSG00000079190.4"; transcript_id "ENSMUSG00000079190.4_tx_3"; exon_id "GL456211.1_176917_177088_+"; exonnum "4"; txlen "767";
GL456211.1	ENSEMBL_gcm37	exon	176917	177088	4.07434593777849	+	.	gene_id "ENSMUSG00000079190.4"; transcript_id "ENSMUSG00000079190.4_tx_4"; exon_id "GL456211.1_176917_177088_+"; exonnum "4"; txlen "597";
GL456211.1	ENSEMBL_gcm37	exon	176917	177088	0.647312586565764	+	.	gene_id "ENSMUSG00000079190.4"; transcript_id "ENSMUSG00000079190.4_tx_5"; exon_id "GL456211.1_176917_177088_+"; exonnum "4"; txlen "996";
GL456211.1	ENSEMBL_gcm37	exon	176917	177088	0.647312586565764	+	.	gene_id "ENSMUSG00000079190.4"; transcript_id "ENSMUSG00000079190.4_tx_6"; exon_id "GL456211.1_176917_177088_+"; exonnum "4"; txlen "826";
GL456211.1	sragcm37_mid	exon	179095	179183	0.647312586565764	+	.	gene_id "ENSMUSG00000079190.4"; transcript_id "ENSMUSG00000079190.4_tx_5"; exon_id "GL456211.1_179095_179183_+"; exonnum "5"; txlen "996";
GL456211.1	sragcm37_mid	exon	179095	179183	0.647312586565764	+	.	gene_id "ENSMUSG00000079190.4"; transcript_id "ENSMUSG00000079190.4_tx_6"; exon_id "GL456211.1_179095_179183_+"; exonnum "5"; txlen "826";
GL456211.1	sragcm37_ss	exon	179315	179399	8.52289640387927	+	.	gene_id "ENSMUSG00000079190.4"; transcript_id "ENSMUSG00000079190.4_tx_3"; exon_id "GL456211.1_179315_179399_+"; exonnum "5"; txlen "767";
GL456211.1	sragcm37_ss	exon	179315	179399	4.07434593777849	+	.	gene_id "ENSMUSG00000079190.4"; transcript_id "ENSMUSG00000079190.4_tx_4"; exon_id "GL456211.1_179315_179399_+"; exonnum "5"; txlen "597";
GL456211.1	ENSEMBL	exon	182219	182281	0	+	.	gene_id "ENSMUSG00000079190.4"; transcript_id "ENSMUST00000111360.3"; gene_type "protein_coding"; gene_name "ENSMUSG00000079190"; transcript_type "protein_coding"; transcript_name "ENSMUST00000111360"; exon_number 4; exon_id "ENSMUSE00001093514.2"; level 3; protein_id "ENSMUSP00000106991.3"; transcript_support_level "1"; tag "basic"; tag "Ensembl_canonical"; tag "GENCODE_Primary";
GL456211.1	ENSEMBL	CDS	182219	182281	0	+	2	gene_id "ENSMUSG00000079190.4"; transcript_id "ENSMUST00000111360.3"; gene_type "protein_coding"; gene_name "ENSMUSG00000079190"; transcript_type "protein_coding"; transcript_name "ENSMUST00000111360"; exon_number 4; exon_id "ENSMUSE00001093514.2"; level 3; protein_id "ENSMUSP00000106991.3"; transcript_support_level "1"; tag "basic"; tag "Ensembl_canonical"; tag "GENCODE_Primary";
GL456211.1	ENSEMBL_gcm37	exon	182219	182281	97.4988479778815	+	.	gene_id "ENSMUSG00000079190.4"; transcript_id "ENSMUSG00000079190.4_tx_1"; exon_id "GL456211.1_182219_182281_+"; exonnum "5"; txlen "907";
GL456211.1	ENSEMBL_gcm37	exon	182219	182281	58.1818884329059	+	.	gene_id "ENSMUSG00000079190.4"; transcript_id "ENSMUSG00000079190.4_tx_2"; exon_id "GL456211.1_182219_182281_+"; exonnum "5"; txlen "737";
GL456211.1	ENSEMBL_gcm37	exon	182219	182281	0.647312586565764	+	.	gene_id "ENSMUSG00000079190.4"; transcript_id "ENSMUSG00000079190.4_tx_5"; exon_id "GL456211.1_182219_182281_+"; exonnum "6"; txlen "996";
GL456211.1	ENSEMBL_gcm37	exon	182219	182281	0.647312586565764	+	.	gene_id "ENSMUSG00000079190.4"; transcript_id "ENSMUSG00000079190.4_tx_6"; exon_id "GL456211.1_182219_182281_+"; exonnum "6"; txlen "826";
GL456211.1	ENSEMBL	exon	182612	182692	0	+	.	gene_id "ENSMUSG00000079190.4"; transcript_id "ENSMUST00000111360.3"; gene_type "protein_coding"; gene_name "ENSMUSG00000079190"; transcript_type "protein_coding"; transcript_name "ENSMUST00000111360"; exon_number 5; exon_id "ENSMUSE00000983553.2"; level 3; protein_id "ENSMUSP00000106991.3"; transcript_support_level "1"; tag "basic"; tag "Ensembl_canonical"; tag "GENCODE_Primary";
GL456211.1	ENSEMBL	CDS	182612	182692	0	+	2	gene_id "ENSMUSG00000079190.4"; transcript_id "ENSMUST00000111360.3"; gene_type "protein_coding"; gene_name "ENSMUSG00000079190"; transcript_type "protein_coding"; transcript_name "ENSMUST00000111360"; exon_number 5; exon_id "ENSMUSE00000983553.2"; level 3; protein_id "ENSMUSP00000106991.3"; transcript_support_level "1"; tag "basic"; tag "Ensembl_canonical"; tag "GENCODE_Primary";
GL456211.1	ENSEMBL_gcm37	exon	182612	182692	97.4988479778815	+	.	gene_id "ENSMUSG00000079190.4"; transcript_id "ENSMUSG00000079190.4_tx_1"; exon_id "GL456211.1_182612_182692_+"; exonnum "6"; txlen "907";
GL456211.1	ENSEMBL_gcm37	exon	182612	182692	58.1818884329059	+	.	gene_id "ENSMUSG00000079190.4"; transcript_id "ENSMUSG00000079190.4_tx_2"; exon_id "GL456211.1_182612_182692_+"; exonnum "6"; txlen "737";
GL456211.1	ENSEMBL_gcm37	exon	182612	182692	0.647312586565764	+	.	gene_id "ENSMUSG00000079190.4"; transcript_id "ENSMUSG00000079190.4_tx_5"; exon_id "GL456211.1_182612_182692_+"; exonnum "7"; txlen "996";
GL456211.1	ENSEMBL_gcm37	exon	182612	182692	0.647312586565764	+	.	gene_id "ENSMUSG00000079190.4"; transcript_id "ENSMUSG00000079190.4_tx_6"; exon_id "GL456211.1_182612_182692_+"; exonnum "7"; txlen "826";
GL456211.1	ENSEMBL	exon	194866	194946	0	+	.	gene_id "ENSMUSG00000079190.4"; transcript_id "ENSMUST00000111360.3"; gene_type "protein_coding"; gene_name "ENSMUSG00000079190"; transcript_type "protein_coding"; transcript_name "ENSMUST00000111360"; exon_number 6; exon_id "ENSMUSE00001088431.2"; level 3; protein_id "ENSMUSP00000106991.3"; transcript_support_level "1"; tag "basic"; tag "Ensembl_canonical"; tag "GENCODE_Primary";
GL456211.1	ENSEMBL	CDS	194866	194946	0	+	2	gene_id "ENSMUSG00000079190.4"; transcript_id "ENSMUST00000111360.3"; gene_type "protein_coding"; gene_name "ENSMUSG00000079190"; transcript_type "protein_coding"; transcript_name "ENSMUST00000111360"; exon_number 6; exon_id "ENSMUSE00001088431.2"; level 3; protein_id "ENSMUSP00000106991.3"; transcript_support_level "1"; tag "basic"; tag "Ensembl_canonical"; tag "GENCODE_Primary";
GL456211.1	ENSEMBL_gcm37	exon	194866	194946	97.4988479778815	+	.	gene_id "ENSMUSG00000079190.4"; transcript_id "ENSMUSG00000079190.4_tx_1"; exon_id "GL456211.1_194866_194946_+"; exonnum "7"; txlen "907";
GL456211.1	ENSEMBL_gcm37	exon	194866	194946	58.1818884329059	+	.	gene_id "ENSMUSG00000079190.4"; transcript_id "ENSMUSG00000079190.4_tx_2"; exon_id "GL456211.1_194866_194946_+"; exonnum "7"; txlen "737";
GL456211.1	ENSEMBL_gcm37	exon	194866	194946	0.647312586565764	+	.	gene_id "ENSMUSG00000079190.4"; transcript_id "ENSMUSG00000079190.4_tx_5"; exon_id "GL456211.1_194866_194946_+"; exonnum "8"; txlen "996";
GL456211.1	ENSEMBL_gcm37	exon	194866	194946	0.647312586565764	+	.	gene_id "ENSMUSG00000079190.4"; transcript_id "ENSMUSG00000079190.4_tx_6"; exon_id "GL456211.1_194866_194946_+"; exonnum "8"; txlen "826";
GL456211.1	ENSEMBL	CDS	196109	196305	0	+	2	gene_id "ENSMUSG00000079190.4"; transcript_id "ENSMUST00000111360.3"; gene_type "protein_coding"; gene_name "ENSMUSG00000079190"; transcript_type "protein_coding"; transcript_name "ENSMUST00000111360"; exon_number 7; exon_id "ENSMUSE00000687549.3"; level 3; protein_id "ENSMUSP00000106991.3"; transcript_support_level "1"; tag "basic"; tag "Ensembl_canonical"; tag "GENCODE_Primary";
GL456211.1	ENSEMBL	exon	196109	196478	0	+	.	gene_id "ENSMUSG00000079190.4"; transcript_id "ENSMUST00000111360.3"; gene_type "protein_coding"; gene_name "ENSMUSG00000079190"; transcript_type "protein_coding"; transcript_name "ENSMUST00000111360"; exon_number 7; exon_id "ENSMUSE00000687549.3"; level 3; protein_id "ENSMUSP00000106991.3"; transcript_support_level "1"; tag "basic"; tag "Ensembl_canonical"; tag "GENCODE_Primary";
GL456211.1	ENSEMBL	stop_codon	196306	196308	0	+	0	gene_id "ENSMUSG00000079190.4"; transcript_id "ENSMUST00000111360.3"; gene_type "protein_coding"; gene_name "ENSMUSG00000079190"; transcript_type "protein_coding"; transcript_name "ENSMUST00000111360"; exon_number 7; exon_id "ENSMUSE00000687549.3"; level 3; protein_id "ENSMUSP00000106991.3"; transcript_support_level "1"; tag "basic"; tag "Ensembl_canonical"; tag "GENCODE_Primary";
GL456211.1	ENSEMBL	UTR	196306	196478	0	+	.	gene_id "ENSMUSG00000079190.4"; transcript_id "ENSMUST00000111360.3"; gene_type "protein_coding"; gene_name "ENSMUSG00000079190"; transcript_type "protein_coding"; transcript_name "ENSMUST00000111360"; exon_number 7; exon_id "ENSMUSE00000687549.3"; level 3; protein_id "ENSMUSP00000106991.3"; transcript_support_level "1"; tag "basic"; tag "Ensembl_canonical"; tag "GENCODE_Primary";
GL456211.1	sragcm37_mid	exon	21962	22030	0.190815823617859	-	.	gene_id "ENSMUSG00000095787.2"; transcript_id "ENSMUSG00000095787.2_tx_14"; exon_id "GL456211.1_21962_22030_-"; exonnum "6"; txlen "547";
GL456211.1	sragcm37_es	exon	22911	23018	0.028375246688294	-	.	gene_id "ENSMUSG00000095787.2"; transcript_id "ENSMUSG00000095787.2_tx_15"; exon_id "GL456211.1_22911_23018_-"; exonnum "6"; txlen "586";
GL456211.1	sragcm37_mid	exon	23368	23517	0.190815823617859	-	.	gene_id "ENSMUSG00000095787.2"; transcript_id "ENSMUSG00000095787.2_tx_14"; exon_id "GL456211.1_23368_23517_-"; exonnum "5"; txlen "547";
GL456211.1	sragcm37_mid	exon	23368	23517	0.028375246688294	-	.	gene_id "ENSMUSG00000095787.2"; transcript_id "ENSMUSG00000095787.2_tx_15"; exon_id "GL456211.1_23368_23517_-"; exonnum "5"; txlen "586";
GL456211.1	sragcm37_mid	exon	24680	24760	0.190815823617859	-	.	gene_id "ENSMUSG00000095787.2"; transcript_id "ENSMUSG00000095787.2_tx_14"; exon_id "GL456211.1_24680_24760_-"; exonnum "4"; txlen "547";
GL456211.1	sragcm37_mid	exon	24680	24760	0.028375246688294	-	.	gene_id "ENSMUSG00000095787.2"; transcript_id "ENSMUSG00000095787.2_tx_15"; exon_id "GL456211.1_24680_24760_-"; exonnum "4"; txlen "586";
GL456211.1	sragcm37_mid	exon	25927	26004	0.190815823617859	-	.	gene_id "ENSMUSG00000095787.2"; transcript_id "ENSMUSG00000095787.2_tx_14"; exon_id "GL456211.1_25927_26004_-"; exonnum "3"; txlen "547";
GL456211.1	sragcm37_mid	exon	25927	26004	0.028375246688294	-	.	gene_id "ENSMUSG00000095787.2"; transcript_id "ENSMUSG00000095787.2_tx_15"; exon_id "GL456211.1_25927_26004_-"; exonnum "3"; txlen "586";
GL456211.1	sragcm37_mid	exon	27580	27657	0.190815823617859	-	.	gene_id "ENSMUSG00000095787.2"; transcript_id "ENSMUSG00000095787.2_tx_14"; exon_id "GL456211.1_27580_27657_-"; exonnum "2"; txlen "547";
GL456211.1	sragcm37_mid	exon	27580	27657	0.028375246688294	-	.	gene_id "ENSMUSG00000095787.2"; transcript_id "ENSMUSG00000095787.2_tx_15"; exon_id "GL456211.1_27580_27657_-"; exonnum "2"; txlen "586";
GL456211.1	sragcm37_mid	exon	30139	30229	0.190815823617859	-	.	gene_id "ENSMUSG00000095787.2"; transcript_id "ENSMUSG00000095787.2_tx_14"; exon_id "GL456211.1_30139_30229_-"; exonnum "1"; txlen "547";
GL456211.1	sragcm37_mid	exon	30139	30229	0.028375246688294	-	.	gene_id "ENSMUSG00000095787.2"; transcript_id "ENSMUSG00000095787.2_tx_15"; exon_id "GL456211.1_30139_30229_-"; exonnum "1"; txlen "586";
GL456211.1	ENSEMBL	stop_codon	30483	30485	0	-	0	gene_id "ENSMUSG00000095250.2"; transcript_id "ENSMUST00000179211.2"; gene_type "protein_coding"; gene_name "ENSMUSG00000095250"; transcript_type "protein_coding"; transcript_name "ENSMUST00000179211"; exon_number 2; exon_id "ENSMUSE00001012171.2"; level 3; protein_id "ENSMUSP00000137208.2"; transcript_support_level "5"; tag "basic"; tag "Ensembl_canonical"; tag "GENCODE_Primary";
GL456211.1	ENSEMBL	UTR	30483	30485	0	-	.	gene_id "ENSMUSG00000095250.2"; transcript_id "ENSMUST00000179211.2"; gene_type "protein_coding"; gene_name "ENSMUSG00000095250"; transcript_type "protein_coding"; transcript_name "ENSMUST00000179211"; exon_number 2; exon_id "ENSMUSE00001012171.2"; level 3; protein_id "ENSMUSP00000137208.2"; transcript_support_level "5"; tag "basic"; tag "Ensembl_canonical"; tag "GENCODE_Primary";
GL456211.1	ENSEMBL	exon	30483	30701	0	-	.	gene_id "ENSMUSG00000095250.2"; transcript_id "ENSMUST00000179211.2"; gene_type "protein_coding"; gene_name "ENSMUSG00000095250"; transcript_type "protein_coding"; transcript_name "ENSMUST00000179211"; exon_number 2; exon_id "ENSMUSE00001012171.2"; level 3; protein_id "ENSMUSP00000137208.2"; transcript_support_level "5"; tag "basic"; tag "Ensembl_canonical"; tag "GENCODE_Primary";
GL456211.1	ENSEMBL_gcm37	exon	30483	30701	0.892153767386722	-	.	gene_id "ENSMUSG00000095250.2"; transcript_id "ENSMUSG00000095250.2_tx_1"; exon_id "GL456211.1_30483_30701_-"; exonnum "4"; txlen "586";
GL456211.1	ENSEMBL	gene	30483	32396	0	-	.	gene_id "ENSMUSG00000095250.2"; gene_type "protein_coding"; gene_name "ENSMUSG00000095250"; level 3;
GL456211.1	ENSEMBL	transcript	30483	32396	0	-	.	gene_id "ENSMUSG00000095250.2"; transcript_id "ENSMUST00000179211.2"; gene_type "protein_coding"; gene_name "ENSMUSG00000095250"; transcript_type "protein_coding"; transcript_name "ENSMUST00000179211"; level 3; protein_id "ENSMUSP00000137208.2"; transcript_support_level "5"; tag "basic"; tag "Ensembl_canonical"; tag "GENCODE_Primary";
GL456211.1	ENSEMBL	CDS	30486	30701	0	-	0	gene_id "ENSMUSG00000095250.2"; transcript_id "ENSMUST00000179211.2"; gene_type "protein_coding"; gene_name "ENSMUSG00000095250"; transcript_type "protein_coding"; transcript_name "ENSMUST00000179211"; exon_number 2; exon_id "ENSMUSE00001012171.2"; level 3; protein_id "ENSMUSP00000137208.2"; transcript_support_level "5"; tag "basic"; tag "Ensembl_canonical"; tag "GENCODE_Primary";
GL456211.1	ENSEMBL	exon	32250	32396	0	-	.	gene_id "ENSMUSG00000095250.2"; transcript_id "ENSMUST00000179211.2"; gene_type "protein_coding"; gene_name "ENSMUSG00000095250"; transcript_type "protein_coding"; transcript_name "ENSMUST00000179211"; exon_number 1; exon_id "ENSMUSE00000963701.2"; level 3; protein_id "ENSMUSP00000137208.2"; transcript_support_level "5"; tag "basic"; tag "Ensembl_canonical"; tag "GENCODE_Primary";
GL456211.1	ENSEMBL	CDS	32250	32396	0	-	0	gene_id "ENSMUSG00000095250.2"; transcript_id "ENSMUST00000179211.2"; gene_type "protein_coding"; gene_name "ENSMUSG00000095250"; transcript_type "protein_coding"; transcript_name "ENSMUST00000179211"; exon_number 1; exon_id "ENSMUSE00000963701.2"; level 3; protein_id "ENSMUSP00000137208.2"; transcript_support_level "5"; tag "basic"; tag "Ensembl_canonical"; tag "GENCODE_Primary";
GL456211.1	sragcm37_mid	exon	32250	32397	0.892153767386722	-	.	gene_id "ENSMUSG00000095250.2"; transcript_id "ENSMUSG00000095250.2_tx_1"; exon_id "GL456211.1_32250_32397_-"; exonnum "3"; txlen "586";
GL456211.1	ENSEMBL	start_codon	32394	32396	0	-	0	gene_id "ENSMUSG00000095250.2"; transcript_id "ENSMUST00000179211.2"; gene_type "protein_coding"; gene_name "ENSMUSG00000095250"; transcript_type "protein_coding"; transcript_name "ENSMUST00000179211"; exon_number 1; exon_id "ENSMUSE00000963701.2"; level 3; protein_id "ENSMUSP00000137208.2"; transcript_support_level "5"; tag "basic"; tag "Ensembl_canonical"; tag "GENCODE_Primary";
GL456211.1	sragcm37_mid	exon	34542	34691	0.892153767386722	-	.	gene_id "ENSMUSG00000095250.2"; transcript_id "ENSMUSG00000095250.2_tx_1"; exon_id "GL456211.1_34542_34691_-"; exonnum "2"; txlen "586";
GL456211.1	sragcm37_ss	exon	34878	34946	0.892153767386722	-	.	gene_id "ENSMUSG00000095250.2"; transcript_id "ENSMUSG00000095250.2_tx_1"; exon_id "GL456211.1_34878_34946_-"; exonnum "1"; txlen "586";
GL456211.1	ENSEMBL	stop_codon	54469	54471	0	-	0	gene_id "ENSMUSG00000095787.2"; transcript_id "ENSMUST00000179124.2"; gene_type "protein_coding"; gene_name "ENSMUSG00000095787"; transcript_type "protein_coding"; transcript_name "ENSMUST00000179124"; exon_number 1; exon_id "ENSMUSE00000966059.2"; level 3; protein_id "ENSMUSP00000135922.2"; transcript_support_level "NA"; tag "basic"; tag "Ensembl_canonical"; tag "GENCODE_Primary";
GL456211.1	ENSEMBL	UTR	54469	54471	0	-	.	gene_id "ENSMUSG00000095787.2"; transcript_id "ENSMUST00000179124.2"; gene_type "protein_coding"; gene_name "ENSMUSG00000095787"; transcript_type "protein_coding"; transcript_name "ENSMUST00000179124"; exon_number 1; exon_id "ENSMUSE00000966059.2"; level 3; protein_id "ENSMUSP00000135922.2"; transcript_support_level "NA"; tag "basic"; tag "Ensembl_canonical"; tag "GENCODE_Primary";
GL456211.1	ENSEMBL	gene	54469	54840	0	-	.	gene_id "ENSMUSG00000095787.2"; gene_type "protein_coding"; gene_name "ENSMUSG00000095787"; level 3;
GL456211.1	ENSEMBL	transcript	54469	54840	0	-	.	gene_id "ENSMUSG00000095787.2"; transcript_id "ENSMUST00000179124.2"; gene_type "protein_coding"; gene_name "ENSMUSG00000095787"; transcript_type "protein_coding"; transcript_name "ENSMUST00000179124"; level 3; protein_id "ENSMUSP00000135922.2"; transcript_support_level "NA"; tag "basic"; tag "Ensembl_canonical"; tag "GENCODE_Primary";
GL456211.1	ENSEMBL	exon	54469	54840	0	-	.	gene_id "ENSMUSG00000095787.2"; transcript_id "ENSMUST00000179124.2"; gene_type "protein_coding"; gene_name "ENSMUSG00000095787"; transcript_type "protein_coding"; transcript_name "ENSMUST00000179124"; exon_number 1; exon_id "ENSMUSE00000966059.2"; level 3; protein_id "ENSMUSP00000135922.2"; transcript_support_level "NA"; tag "basic"; tag "Ensembl_canonical"; tag "GENCODE_Primary";
GL456211.1	ENSEMBL	CDS	54472	54840	0	-	0	gene_id "ENSMUSG00000095787.2"; transcript_id "ENSMUST00000179124.2"; gene_type "protein_coding"; gene_name "ENSMUSG00000095787"; transcript_type "protein_coding"; transcript_name "ENSMUST00000179124"; exon_number 1; exon_id "ENSMUSE00000966059.2"; level 3; protein_id "ENSMUSP00000135922.2"; transcript_support_level "NA"; tag "basic"; tag "Ensembl_canonical"; tag "GENCODE_Primary";
GL456211.1	ENSEMBL	start_codon	54838	54840	0	-	0	gene_id "ENSMUSG00000095787.2"; transcript_id "ENSMUST00000179124.2"; gene_type "protein_coding"; gene_name "ENSMUSG00000095787"; transcript_type "protein_coding"; transcript_name "ENSMUST00000179124"; exon_number 1; exon_id "ENSMUSE00000966059.2"; level 3; protein_id "ENSMUSP00000135922.2"; transcript_support_level "NA"; tag "basic"; tag "Ensembl_canonical"; tag "GENCODE_Primary";
GL456211.1	sragcm37_mid	exon	87994	88162	0.577877229723805	-	.	gene_id "ENSMUSG00000144204.1"; transcript_id "ENSMUSG00000144204.1_tx_14"; exon_id "GL456211.1_87994_88162_-"; exonnum "10"; txlen "1136";
GL456211.1	sragcm37_mid	exon	87994	88162	0.489031836532996	-	.	gene_id "ENSMUSG00000144204.1"; transcript_id "ENSMUSG00000144204.1_tx_15"; exon_id "GL456211.1_87994_88162_-"; exonnum "11"; txlen "1581";
GL456211.1	sragcm37_mid	exon	87994	88162	0.417361571486007	-	.	gene_id "ENSMUSG00000144204.1"; transcript_id "ENSMUSG00000144204.1_tx_16"; exon_id "GL456211.1_87994_88162_-"; exonnum "7"; txlen "611";
GL456211.1	sragcm37_mid	exon	87994	88162	0.24096083836187	-	.	gene_id "ENSMUSG00000144204.1"; transcript_id "ENSMUSG00000144204.1_tx_21"; exon_id "GL456211.1_87994_88162_-"; exonnum "8"; txlen "718";
GL456211.1	sragcm37_mid	exon	87994	88162	0.24096083836187	-	.	gene_id "ENSMUSG00000144204.1"; transcript_id "ENSMUSG00000144204.1_tx_22"; exon_id "GL456211.1_87994_88162_-"; exonnum "7"; txlen "661";
GL456211.1	sragcm37_mid	exon	87994	88162	0.144408566622385	-	.	gene_id "ENSMUSG00000144204.1"; transcript_id "ENSMUSG00000144204.1_tx_33"; exon_id "GL456211.1_87994_88162_-"; exonnum "7"; txlen "658";
GL456211.1	sragcm37_mid	exon	88984	89088	0.577877229723805	-	.	gene_id "ENSMUSG00000144204.1"; transcript_id "ENSMUSG00000144204.1_tx_14"; exon_id "GL456211.1_88984_89088_-"; exonnum "9"; txlen "1136";
GL456211.1	sragcm37_mid	exon	88984	89088	0.489031836532996	-	.	gene_id "ENSMUSG00000144204.1"; transcript_id "ENSMUSG00000144204.1_tx_15"; exon_id "GL456211.1_88984_89088_-"; exonnum "10"; txlen "1581";
GL456211.1	sragcm37_mid	exon	88984	89088	0.417361571486007	-	.	gene_id "ENSMUSG00000144204.1"; transcript_id "ENSMUSG00000144204.1_tx_16"; exon_id "GL456211.1_88984_89088_-"; exonnum "6"; txlen "611";
GL456211.1	sragcm37_mid	exon	88984	89088	0.367735648828093	-	.	gene_id "ENSMUSG00000144204.1"; transcript_id "ENSMUSG00000144204.1_tx_17"; exon_id "GL456211.1_88984_89088_-"; exonnum "9"; txlen "967";
GL456211.1	sragcm37_mid	exon	88984	89088	0.317939148686329	-	.	gene_id "ENSMUSG00000144204.1"; transcript_id "ENSMUSG00000144204.1_tx_19"; exon_id "GL456211.1_88984_89088_-"; exonnum "7"; txlen "549";
GL456211.1	sragcm37_mid	exon	88984	89088	0.254330782060767	-	.	gene_id "ENSMUSG00000144204.1"; transcript_id "ENSMUSG00000144204.1_tx_20"; exon_id "GL456211.1_88984_89088_-"; exonnum "10"; txlen "1412";
GL456211.1	sragcm37_mid	exon	88984	89088	0.24096083836187	-	.	gene_id "ENSMUSG00000144204.1"; transcript_id "ENSMUSG00000144204.1_tx_21"; exon_id "GL456211.1_88984_89088_-"; exonnum "7"; txlen "718";
GL456211.1	sragcm37_mid	exon	88984	89088	0.24096083836187	-	.	gene_id "ENSMUSG00000144204.1"; transcript_id "ENSMUSG00000144204.1_tx_22"; exon_id "GL456211.1_88984_89088_-"; exonnum "6"; txlen "661";
GL456211.1	sragcm37_mid	exon	88984	89088	0.228641619222749	-	.	gene_id "ENSMUSG00000144204.1"; transcript_id "ENSMUSG00000144204.1_tx_25"; exon_id "GL456211.1_88984_89088_-"; exonnum "8"; txlen "816";
GL456211.1	sragcm37_mid	exon	88984	89088	0.144408566622385	-	.	gene_id "ENSMUSG00000144204.1"; transcript_id "ENSMUSG00000144204.1_tx_33"; exon_id "GL456211.1_88984_89088_-"; exonnum "6"; txlen "658";
GL456211.1	sragcm37_mid	exon	88984	89088	0.0110820252326109	-	.	gene_id "ENSMUSG00000144204.1"; transcript_id "ENSMUSG00000144204.1_tx_36"; exon_id "GL456211.1_88984_89088_-"; exonnum "11"; txlen "1097";
GL456211.1	HAVANA	exon	89064	89088	0	-	.	gene_id "ENSMUSG00000144204.1"; transcript_id "ENSMUST00000381735.1"; gene_type "lncRNA"; gene_name "ENSMUSG00000144204"; transcript_type "lncRNA"; transcript_name "ENSMUST00000381735"; exon_number 8; exon_id "ENSMUSE00001750526.1"; level 2; tag "basic"; tag "Ensembl_canonical"; tag "GENCODE_Primary"; tag "TAGENE";
GL456211.1	HAVANA	transcript	89064	165156	0	-	.	gene_id "ENSMUSG00000144204.1"; transcript_id "ENSMUST00000381735.1"; gene_type "lncRNA"; gene_name "ENSMUSG00000144204"; transcript_type "lncRNA"; transcript_name "ENSMUST00000381735"; level 2; tag "basic"; tag "Ensembl_canonical"; tag "GENCODE_Primary"; tag "TAGENE";
GL456211.1	HAVANA	gene	89064	165170	0	-	.	gene_id "ENSMUSG00000144204.1"; gene_type "lncRNA"; gene_name "ENSMUSG00000144204"; level 2;
GL456211.1	HAVANA	exon	91922	92002	0	-	.	gene_id "ENSMUSG00000144204.1"; transcript_id "ENSMUST00000381735.1"; gene_type "lncRNA"; gene_name "ENSMUSG00000144204"; transcript_type "lncRNA"; transcript_name "ENSMUST00000381735"; exon_number 7; exon_id "ENSMUSE00001750540.1"; level 2; tag "basic"; tag "Ensembl_canonical"; tag "GENCODE_Primary"; tag "TAGENE";
GL456211.1	ENSEMBL_gcm37	exon	91922	92002	0.577877229723805	-	.	gene_id "ENSMUSG00000144204.1"; transcript_id "ENSMUSG00000144204.1_tx_14"; exon_id "GL456211.1_91922_92002_-"; exonnum "8"; txlen "1136";
GL456211.1	ENSEMBL_gcm37	exon	91922	92002	0.489031836532996	-	.	gene_id "ENSMUSG00000144204.1"; transcript_id "ENSMUSG00000144204.1_tx_15"; exon_id "GL456211.1_91922_92002_-"; exonnum "9"; txlen "1581";
GL456211.1	ENSEMBL_gcm37	exon	91922	92002	0.417361571486007	-	.	gene_id "ENSMUSG00000144204.1"; transcript_id "ENSMUSG00000144204.1_tx_16"; exon_id "GL456211.1_91922_92002_-"; exonnum "5"; txlen "611";
GL456211.1	ENSEMBL_gcm37	exon	91922	92002	0.367735648828093	-	.	gene_id "ENSMUSG00000144204.1"; transcript_id "ENSMUSG00000144204.1_tx_17"; exon_id "GL456211.1_91922_92002_-"; exonnum "8"; txlen "967";
GL456211.1	ENSEMBL_gcm37	exon	91922	92002	0.317939148686329	-	.	gene_id "ENSMUSG00000144204.1"; transcript_id "ENSMUSG00000144204.1_tx_19"; exon_id "GL456211.1_91922_92002_-"; exonnum "6"; txlen "549";
GL456211.1	ENSEMBL_gcm37	exon	91922	92002	0.254330782060767	-	.	gene_id "ENSMUSG00000144204.1"; transcript_id "ENSMUSG00000144204.1_tx_20"; exon_id "GL456211.1_91922_92002_-"; exonnum "9"; txlen "1412";
GL456211.1	ENSEMBL_gcm37	exon	91922	92002	0.24096083836187	-	.	gene_id "ENSMUSG00000144204.1"; transcript_id "ENSMUSG00000144204.1_tx_21"; exon_id "GL456211.1_91922_92002_-"; exonnum "6"; txlen "718";
GL456211.1	ENSEMBL_gcm37	exon	91922	92002	0.24096083836187	-	.	gene_id "ENSMUSG00000144204.1"; transcript_id "ENSMUSG00000144204.1_tx_22"; exon_id "GL456211.1_91922_92002_-"; exonnum "5"; txlen "661";
GL456211.1	ENSEMBL_gcm37	exon	91922	92002	0.228641619222749	-	.	gene_id "ENSMUSG00000144204.1"; transcript_id "ENSMUSG00000144204.1_tx_25"; exon_id "GL456211.1_91922_92002_-"; exonnum "7"; txlen "816";
GL456211.1	ENSEMBL_gcm37	exon	91922	92002	0.172989696846175	-	.	gene_id "ENSMUSG00000144204.1"; transcript_id "ENSMUSG00000144204.1_tx_28"; exon_id "GL456211.1_91922_92002_-"; exonnum "8"; txlen "862";
GL456211.1	ENSEMBL_gcm37	exon	91922	92002	0.144408566622385	-	.	gene_id "ENSMUSG00000144204.1"; transcript_id "ENSMUSG00000144204.1_tx_33"; exon_id "GL456211.1_91922_92002_-"; exonnum "5"; txlen "658";
GL456211.1	ENSEMBL_gcm37	exon	91922	92002	0.0110820252326109	-	.	gene_id "ENSMUSG00000144204.1"; transcript_id "ENSMUSG00000144204.1_tx_36"; exon_id "GL456211.1_91922_92002_-"; exonnum "10"; txlen "1097";
GL456211.1	HAVANA	exon	93961	94026	0	-	.	gene_id "ENSMUSG00000144204.1"; transcript_id "ENSMUST00000381735.1"; gene_type "lncRNA"; gene_name "ENSMUSG00000144204"; transcript_type "lncRNA"; transcript_name "ENSMUST00000381735"; exon_number 6; exon_id "ENSMUSE00001750525.1"; level 2; tag "basic"; tag "Ensembl_canonical"; tag "GENCODE_Primary"; tag "TAGENE";
GL456211.1	ENSEMBL_gcm37	exon	93961	94026	0.586977016179977	-	.	gene_id "ENSMUSG00000144204.1"; transcript_id "ENSMUSG00000144204.1_tx_11"; exon_id "GL456211.1_93961_94026_-"; exonnum "8"; txlen "1226";
GL456211.1	ENSEMBL_gcm37	exon	93961	94026	0.577877229723805	-	.	gene_id "ENSMUSG00000144204.1"; transcript_id "ENSMUSG00000144204.1_tx_14"; exon_id "GL456211.1_93961_94026_-"; exonnum "7"; txlen "1136";
GL456211.1	ENSEMBL_gcm37	exon	93961	94026	0.489031836532996	-	.	gene_id "ENSMUSG00000144204.1"; transcript_id "ENSMUSG00000144204.1_tx_15"; exon_id "GL456211.1_93961_94026_-"; exonnum "8"; txlen "1581";
GL456211.1	ENSEMBL_gcm37	exon	93961	94026	0.417361571486007	-	.	gene_id "ENSMUSG00000144204.1"; transcript_id "ENSMUSG00000144204.1_tx_16"; exon_id "GL456211.1_93961_94026_-"; exonnum "4"; txlen "611";
GL456211.1	ENSEMBL_gcm37	exon	93961	94026	0.367735648828093	-	.	gene_id "ENSMUSG00000144204.1"; transcript_id "ENSMUSG00000144204.1_tx_17"; exon_id "GL456211.1_93961_94026_-"; exonnum "7"; txlen "967";
GL456211.1	ENSEMBL_gcm37	exon	93961	94026	0.317939148686329	-	.	gene_id "ENSMUSG00000144204.1"; transcript_id "ENSMUSG00000144204.1_tx_19"; exon_id "GL456211.1_93961_94026_-"; exonnum "5"; txlen "549";
GL456211.1	ENSEMBL_gcm37	exon	93961	94026	0.254330782060767	-	.	gene_id "ENSMUSG00000144204.1"; transcript_id "ENSMUSG00000144204.1_tx_20"; exon_id "GL456211.1_93961_94026_-"; exonnum "8"; txlen "1412";
GL456211.1	ENSEMBL_gcm37	exon	93961	94026	0.24096083836187	-	.	gene_id "ENSMUSG00000144204.1"; transcript_id "ENSMUSG00000144204.1_tx_21"; exon_id "GL456211.1_93961_94026_-"; exonnum "5"; txlen "718";
GL456211.1	ENSEMBL_gcm37	exon	93961	94026	0.24096083836187	-	.	gene_id "ENSMUSG00000144204.1"; transcript_id "ENSMUSG00000144204.1_tx_22"; exon_id "GL456211.1_93961_94026_-"; exonnum "4"; txlen "661";
GL456211.1	ENSEMBL_gcm37	exon	93961	94026	0.228641619222749	-	.	gene_id "ENSMUSG00000144204.1"; transcript_id "ENSMUSG00000144204.1_tx_25"; exon_id "GL456211.1_93961_94026_-"; exonnum "6"; txlen "816";
GL456211.1	ENSEMBL_gcm37	exon	93961	94026	0.172989696846175	-	.	gene_id "ENSMUSG00000144204.1"; transcript_id "ENSMUSG00000144204.1_tx_28"; exon_id "GL456211.1_93961_94026_-"; exonnum "7"; txlen "862";
GL456211.1	ENSEMBL_gcm37	exon	93961	94026	0.144408566622385	-	.	gene_id "ENSMUSG00000144204.1"; transcript_id "ENSMUSG00000144204.1_tx_33"; exon_id "GL456211.1_93961_94026_-"; exonnum "4"; txlen "658";
GL456211.1	ENSEMBL_gcm37	exon	93961	94026	0.0110820252326109	-	.	gene_id "ENSMUSG00000144204.1"; transcript_id "ENSMUSG00000144204.1_tx_36"; exon_id "GL456211.1_93961_94026_-"; exonnum "9"; txlen "1097";
GL456211.1	ENSEMBL_gcm37	exon	93961	94026	1.04845155398745	-	.	gene_id "ENSMUSG00000144204.1"; transcript_id "ENSMUSG00000144204.1_tx_6"; exon_id "GL456211.1_93961_94026_-"; exonnum "7"; txlen "781";
GL456211.1	HAVANA	exon	97295	97708	0	-	.	gene_id "ENSMUSG00000144204.1"; transcript_id "ENSMUST00000381740.1"; gene_type "lncRNA"; gene_name "ENSMUSG00000144204"; transcript_type "lncRNA"; transcript_name "ENSMUST00000381740"; exon_number 6; exon_id "ENSMUSE00001750512.1"; level 2; tag "basic"; tag "TAGENE";
GL456211.1	ENSEMBL_gcm37	exon	97295	97708	0.691889704399922	-	.	gene_id "ENSMUSG00000144204.1"; transcript_id "ENSMUSG00000144204.1_tx_10"; exon_id "GL456211.1_97295_97708_-"; exonnum "4"; txlen "654";
GL456211.1	ENSEMBL_gcm37	exon	97295	97708	0.581811342883729	-	.	gene_id "ENSMUSG00000144204.1"; transcript_id "ENSMUSG00000144204.1_tx_12"; exon_id "GL456211.1_97295_97708_-"; exonnum "6"; txlen "758";
GL456211.1	ENSEMBL_gcm37	exon	97295	97708	0.581811342883729	-	.	gene_id "ENSMUSG00000144204.1"; transcript_id "ENSMUSG00000144204.1_tx_13"; exon_id "GL456211.1_97295_97708_-"; exonnum "5"; txlen "701";
GL456211.1	ENSEMBL_gcm37	exon	97295	97708	0.337648235023298	-	.	gene_id "ENSMUSG00000144204.1"; transcript_id "ENSMUSG00000144204.1_tx_18"; exon_id "GL456211.1_97295_97708_-"; exonnum "6"; txlen "1075";
GL456211.1	ENSEMBL_gcm37	exon	97295	97708	1.74615625832372	-	.	gene_id "ENSMUSG00000144204.1"; transcript_id "ENSMUSG00000144204.1_tx_2"; exon_id "GL456211.1_97295_97708_-"; exonnum "7"; txlen "1129";
GL456211.1	ENSEMBL_gcm37	exon	97295	97708	0.235703715824096	-	.	gene_id "ENSMUSG00000144204.1"; transcript_id "ENSMUSG00000144204.1_tx_23"; exon_id "GL456211.1_97295_97708_-"; exonnum "3"; txlen "550";
GL456211.1	ENSEMBL_gcm37	exon	97295	97708	0.235703715824096	-	.	gene_id "ENSMUSG00000144204.1"; transcript_id "ENSMUSG00000144204.1_tx_24"; exon_id "GL456211.1_97295_97708_-"; exonnum "3"; txlen "600";
GL456211.1	ENSEMBL_gcm37	exon	97295	97708	0.151544453564187	-	.	gene_id "ENSMUSG00000144204.1"; transcript_id "ENSMUSG00000144204.1_tx_31"; exon_id "GL456211.1_97295_97708_-"; exonnum "9"; txlen "1621";
GL456211.1	ENSEMBL_gcm37	exon	97295	97708	1.3604246345743	-	.	gene_id "ENSMUSG00000144204.1"; transcript_id "ENSMUSG00000144204.1_tx_4"; exon_id "GL456211.1_97295_97708_-"; exonnum "4"; txlen "604";
GL456211.1	ENSEMBL_gcm37	exon	97295	97708	1.23675196962426	-	.	gene_id "ENSMUSG00000144204.1"; transcript_id "ENSMUSG00000144204.1_tx_5"; exon_id "GL456211.1_97295_97708_-"; exonnum "8"; txlen "1574";
GL456211.1	ENSEMBL_gcm37	exon	97295	97708	0.775671602300618	-	.	gene_id "ENSMUSG00000144204.1"; transcript_id "ENSMUSG00000144204.1_tx_9"; exon_id "GL456211.1_97295_97708_-"; exonnum "5"; txlen "651";
GL456211.1	HAVANA	transcript	97295	165170	0	-	.	gene_id "ENSMUSG00000144204.1"; transcript_id "ENSMUST00000381740.1"; gene_type "lncRNA"; gene_name "ENSMUSG00000144204"; transcript_type "lncRNA"; transcript_name "ENSMUST00000381740"; level 2; tag "basic"; tag "TAGENE";
GL456211.1	HAVANA	exon	97303	97625	0	-	.	gene_id "ENSMUSG00000144204.1"; transcript_id "ENSMUST00000381741.1"; gene_type "lncRNA"; gene_name "ENSMUSG00000144204"; transcript_type "lncRNA"; transcript_name "ENSMUST00000381741"; exon_number 6; exon_id "ENSMUSE00001750537.1"; level 2; tag "TAGENE";
GL456211.1	HAVANA	transcript	97303	165141	0	-	.	gene_id "ENSMUSG00000144204.1"; transcript_id "ENSMUST00000381741.1"; gene_type "lncRNA"; gene_name "ENSMUSG00000144204"; transcript_type "lncRNA"; transcript_name "ENSMUST00000381741"; level 2; tag "TAGENE";
GL456211.1	sragcm37_mid	exon	97881	97927	0.581811342883729	-	.	gene_id "ENSMUSG00000144204.1"; transcript_id "ENSMUSG00000144204.1_tx_12"; exon_id "GL456211.1_97881_97927_-"; exonnum "5"; txlen "758";
GL456211.1	sragcm37_mid	exon	97881	97927	0.581811342883729	-	.	gene_id "ENSMUSG00000144204.1"; transcript_id "ENSMUSG00000144204.1_tx_13"; exon_id "GL456211.1_97881_97927_-"; exonnum "4"; txlen "701";
GL456211.1	sragcm37_mid	exon	97881	97927	0.151544453564187	-	.	gene_id "ENSMUSG00000144204.1"; transcript_id "ENSMUSG00000144204.1_tx_31"; exon_id "GL456211.1_97881_97927_-"; exonnum "8"; txlen "1621";
GL456211.1	sragcm37_mid	exon	97881	97927	0.0110820252326109	-	.	gene_id "ENSMUSG00000144204.1"; transcript_id "ENSMUSG00000144204.1_tx_36"; exon_id "GL456211.1_97881_97927_-"; exonnum "8"; txlen "1097";
GL456211.1	sragcm37_mid	exon	97881	97927	0.775671602300618	-	.	gene_id "ENSMUSG00000144204.1"; transcript_id "ENSMUSG00000144204.1_tx_9"; exon_id "GL456211.1_97881_97927_-"; exonnum "4"; txlen "651";
GL456211.1	HAVANA	exon	98419	98472	0	-	.	gene_id "ENSMUSG00000144204.1"; transcript_id "ENSMUST00000381735.1"; gene_type "lncRNA"; gene_name "ENSMUSG00000144204"; transcript_type "lncRNA"; transcript_name "ENSMUST00000381735"; exon_number 5; exon_id "ENSMUSE00001750518.1"; level 2; tag "basic"; tag "Ensembl_canonical"; tag "GENCODE_Primary"; tag "TAGENE";
GL456211.1	HAVANA	exon	98419	98472	0	-	.	gene_id "ENSMUSG00000144204.1"; transcript_id "ENSMUST00000381740.1"; gene_type "lncRNA"; gene_name "ENSMUSG00000144204"; transcript_type "lncRNA"; transcript_name "ENSMUST00000381740"; exon_number 5; exon_id "ENSMUSE00001750518.1"; level 2; tag "basic"; tag "TAGENE";
GL456211.1	HAVANA	exon	98419	98472	0	-	.	gene_id "ENSMUSG00000144204.1"; transcript_id "ENSMUST00000381741.1"; gene_type "lncRNA"; gene_name "ENSMUSG00000144204"; transcript_type "lncRNA"; transcript_name "ENSMUST00000381741"; exon_number 5; exon_id "ENSMUSE00001750518.1"; level 2; tag "TAGENE";
GL456211.1	ENSEMBL_gcm37	exon	98419	98472	0.691889704399922	-	.	gene_id "ENSMUSG00000144204.1"; transcript_id "ENSMUSG00000144204.1_tx_10"; exon_id "GL456211.1_98419_98472_-"; exonnum "3"; txlen "654";
GL456211.1	ENSEMBL_gcm37	exon	98419	98472	0.586977016179977	-	.	gene_id "ENSMUSG00000144204.1"; transcript_id "ENSMUSG00000144204.1_tx_11"; exon_id "GL456211.1_98419_98472_-"; exonnum "7"; txlen "1226";
GL456211.1	ENSEMBL_gcm37	exon	98419	98472	0.581811342883729	-	.	gene_id "ENSMUSG00000144204.1"; transcript_id "ENSMUSG00000144204.1_tx_12"; exon_id "GL456211.1_98419_98472_-"; exonnum "4"; txlen "758";
GL456211.1	ENSEMBL_gcm37	exon	98419	98472	0.581811342883729	-	.	gene_id "ENSMUSG00000144204.1"; transcript_id "ENSMUSG00000144204.1_tx_13"; exon_id "GL456211.1_98419_98472_-"; exonnum "3"; txlen "701";
GL456211.1	ENSEMBL_gcm37	exon	98419	98472	0.577877229723805	-	.	gene_id "ENSMUSG00000144204.1"; transcript_id "ENSMUSG00000144204.1_tx_14"; exon_id "GL456211.1_98419_98472_-"; exonnum "6"; txlen "1136";
GL456211.1	ENSEMBL_gcm37	exon	98419	98472	0.489031836532996	-	.	gene_id "ENSMUSG00000144204.1"; transcript_id "ENSMUSG00000144204.1_tx_15"; exon_id "GL456211.1_98419_98472_-"; exonnum "7"; txlen "1581";
GL456211.1	ENSEMBL_gcm37	exon	98419	98472	0.417361571486007	-	.	gene_id "ENSMUSG00000144204.1"; transcript_id "ENSMUSG00000144204.1_tx_16"; exon_id "GL456211.1_98419_98472_-"; exonnum "3"; txlen "611";
GL456211.1	ENSEMBL_gcm37	exon	98419	98472	0.367735648828093	-	.	gene_id "ENSMUSG00000144204.1"; transcript_id "ENSMUSG00000144204.1_tx_17"; exon_id "GL456211.1_98419_98472_-"; exonnum "6"; txlen "967";
GL456211.1	ENSEMBL_gcm37	exon	98419	98472	0.317939148686329	-	.	gene_id "ENSMUSG00000144204.1"; transcript_id "ENSMUSG00000144204.1_tx_19"; exon_id "GL456211.1_98419_98472_-"; exonnum "4"; txlen "549";
GL456211.1	ENSEMBL_gcm37	exon	98419	98472	1.74615625832372	-	.	gene_id "ENSMUSG00000144204.1"; transcript_id "ENSMUSG00000144204.1_tx_2"; exon_id "GL456211.1_98419_98472_-"; exonnum "6"; txlen "1129";
GL456211.1	ENSEMBL_gcm37	exon	98419	98472	0.254330782060767	-	.	gene_id "ENSMUSG00000144204.1"; transcript_id "ENSMUSG00000144204.1_tx_20"; exon_id "GL456211.1_98419_98472_-"; exonnum "7"; txlen "1412";
GL456211.1	ENSEMBL_gcm37	exon	98419	98472	0.24096083836187	-	.	gene_id "ENSMUSG00000144204.1"; transcript_id "ENSMUSG00000144204.1_tx_21"; exon_id "GL456211.1_98419_98472_-"; exonnum "4"; txlen "718";
GL456211.1	ENSEMBL_gcm37	exon	98419	98472	0.24096083836187	-	.	gene_id "ENSMUSG00000144204.1"; transcript_id "ENSMUSG00000144204.1_tx_22"; exon_id "GL456211.1_98419_98472_-"; exonnum "3"; txlen "661";
GL456211.1	ENSEMBL_gcm37	exon	98419	98472	0.228641619222749	-	.	gene_id "ENSMUSG00000144204.1"; transcript_id "ENSMUSG00000144204.1_tx_25"; exon_id "GL456211.1_98419_98472_-"; exonnum "5"; txlen "816";
GL456211.1	ENSEMBL_gcm37	exon	98419	98472	0.172989696846175	-	.	gene_id "ENSMUSG00000144204.1"; transcript_id "ENSMUSG00000144204.1_tx_28"; exon_id "GL456211.1_98419_98472_-"; exonnum "6"; txlen "862";
GL456211.1	ENSEMBL_gcm37	exon	98419	98472	0.151544453564187	-	.	gene_id "ENSMUSG00000144204.1"; transcript_id "ENSMUSG00000144204.1_tx_31"; exon_id "GL456211.1_98419_98472_-"; exonnum "7"; txlen "1621";
GL456211.1	ENSEMBL_gcm37	exon	98419	98472	0.144408566622385	-	.	gene_id "ENSMUSG00000144204.1"; transcript_id "ENSMUSG00000144204.1_tx_33"; exon_id "GL456211.1_98419_98472_-"; exonnum "3"; txlen "658";
GL456211.1	ENSEMBL_gcm37	exon	98419	98472	0.0110820252326109	-	.	gene_id "ENSMUSG00000144204.1"; transcript_id "ENSMUSG00000144204.1_tx_36"; exon_id "GL456211.1_98419_98472_-"; exonnum "7"; txlen "1097";
GL456211.1	ENSEMBL_gcm37	exon	98419	98472	1.3604246345743	-	.	gene_id "ENSMUSG00000144204.1"; transcript_id "ENSMUSG00000144204.1_tx_4"; exon_id "GL456211.1_98419_98472_-"; exonnum "3"; txlen "604";
GL456211.1	ENSEMBL_gcm37	exon	98419	98472	1.23675196962426	-	.	gene_id "ENSMUSG00000144204.1"; transcript_id "ENSMUSG00000144204.1_tx_5"; exon_id "GL456211.1_98419_98472_-"; exonnum "7"; txlen "1574";
GL456211.1	ENSEMBL_gcm37	exon	98419	98472	1.04845155398745	-	.	gene_id "ENSMUSG00000144204.1"; transcript_id "ENSMUSG00000144204.1_tx_6"; exon_id "GL456211.1_98419_98472_-"; exonnum "6"; txlen "781";
GL456211.1	ENSEMBL_gcm37	exon	98419	98472	1.01348016788018	-	.	gene_id "ENSMUSG00000144204.1"; transcript_id "ENSMUSG00000144204.1_tx_7"; exon_id "GL456211.1_98419_98472_-"; exonnum "6"; txlen "715";
GL456211.1	ENSEMBL_gcm37	exon	98419	98472	0.775671602300618	-	.	gene_id "ENSMUSG00000144204.1"; transcript_id "ENSMUSG00000144204.1_tx_9"; exon_id "GL456211.1_98419_98472_-"; exonnum "3"; txlen "651";
GL456211.1	HAVANA	exon	98428	98472	0	-	.	gene_id "ENSMUSG00000144204.1"; transcript_id "ENSMUST00000381743.1"; gene_type "lncRNA"; gene_name "ENSMUSG00000144204"; transcript_type "lncRNA"; transcript_name "ENSMUST00000381743"; exon_number 6; exon_id "ENSMUSE00001750546.1"; level 2; tag "basic"; tag "TAGENE";
GL456211.1	HAVANA	transcript	98428	165145	0	-	.	gene_id "ENSMUSG00000144204.1"; transcript_id "ENSMUST00000381743.1"; gene_type "lncRNA"; gene_name "ENSMUSG00000144204"; transcript_type "lncRNA"; transcript_name "ENSMUST00000381743"; level 2; tag "basic"; tag "TAGENE";
GL456211.1	HAVANA	exon	99970	100071	0	-	.	gene_id "ENSMUSG00000144204.1"; transcript_id "ENSMUST00000381743.1"; gene_type "lncRNA"; gene_name "ENSMUSG00000144204"; transcript_type "lncRNA"; transcript_name "ENSMUST00000381743"; exon_number 5; exon_id "ENSMUSE00001750516.1"; level 2; tag "basic"; tag "TAGENE";
GL456211.1	ENSEMBL_gcm37	exon	99970	100071	0.691889704399922	-	.	gene_id "ENSMUSG00000144204.1"; transcript_id "ENSMUSG00000144204.1_tx_10"; exon_id "GL456211.1_99970_100071_-"; exonnum "2"; txlen "654";
GL456211.1	ENSEMBL_gcm37	exon	99970	100071	0.586977016179977	-	.	gene_id "ENSMUSG00000144204.1"; transcript_id "ENSMUSG00000144204.1_tx_11"; exon_id "GL456211.1_99970_100071_-"; exonnum "6"; txlen "1226";
GL456211.1	ENSEMBL_gcm37	exon	99970	100071	0.581811342883729	-	.	gene_id "ENSMUSG00000144204.1"; transcript_id "ENSMUSG00000144204.1_tx_12"; exon_id "GL456211.1_99970_100071_-"; exonnum "3"; txlen "758";
GL456211.1	ENSEMBL_gcm37	exon	99970	100071	0.581811342883729	-	.	gene_id "ENSMUSG00000144204.1"; transcript_id "ENSMUSG00000144204.1_tx_13"; exon_id "GL456211.1_99970_100071_-"; exonnum "2"; txlen "701";
GL456211.1	ENSEMBL_gcm37	exon	99970	100071	0.577877229723805	-	.	gene_id "ENSMUSG00000144204.1"; transcript_id "ENSMUSG00000144204.1_tx_14"; exon_id "GL456211.1_99970_100071_-"; exonnum "5"; txlen "1136";
GL456211.1	ENSEMBL_gcm37	exon	99970	100071	0.489031836532996	-	.	gene_id "ENSMUSG00000144204.1"; transcript_id "ENSMUSG00000144204.1_tx_15"; exon_id "GL456211.1_99970_100071_-"; exonnum "6"; txlen "1581";
GL456211.1	ENSEMBL_gcm37	exon	99970	100071	0.417361571486007	-	.	gene_id "ENSMUSG00000144204.1"; transcript_id "ENSMUSG00000144204.1_tx_16"; exon_id "GL456211.1_99970_100071_-"; exonnum "2"; txlen "611";
GL456211.1	ENSEMBL_gcm37	exon	99970	100071	0.367735648828093	-	.	gene_id "ENSMUSG00000144204.1"; transcript_id "ENSMUSG00000144204.1_tx_17"; exon_id "GL456211.1_99970_100071_-"; exonnum "5"; txlen "967";
GL456211.1	ENSEMBL_gcm37	exon	99970	100071	0.337648235023298	-	.	gene_id "ENSMUSG00000144204.1"; transcript_id "ENSMUSG00000144204.1_tx_18"; exon_id "GL456211.1_99970_100071_-"; exonnum "5"; txlen "1075";
GL456211.1	ENSEMBL_gcm37	exon	99970	100071	0.317939148686329	-	.	gene_id "ENSMUSG00000144204.1"; transcript_id "ENSMUSG00000144204.1_tx_19"; exon_id "GL456211.1_99970_100071_-"; exonnum "3"; txlen "549";
GL456211.1	ENSEMBL_gcm37	exon	99970	100071	1.74615625832372	-	.	gene_id "ENSMUSG00000144204.1"; transcript_id "ENSMUSG00000144204.1_tx_2"; exon_id "GL456211.1_99970_100071_-"; exonnum "5"; txlen "1129";
GL456211.1	ENSEMBL_gcm37	exon	99970	100071	0.254330782060767	-	.	gene_id "ENSMUSG00000144204.1"; transcript_id "ENSMUSG00000144204.1_tx_20"; exon_id "GL456211.1_99970_100071_-"; exonnum "6"; txlen "1412";
GL456211.1	ENSEMBL_gcm37	exon	99970	100071	0.24096083836187	-	.	gene_id "ENSMUSG00000144204.1"; transcript_id "ENSMUSG00000144204.1_tx_21"; exon_id "GL456211.1_99970_100071_-"; exonnum "3"; txlen "718";
GL456211.1	ENSEMBL_gcm37	exon	99970	100071	0.24096083836187	-	.	gene_id "ENSMUSG00000144204.1"; transcript_id "ENSMUSG00000144204.1_tx_22"; exon_id "GL456211.1_99970_100071_-"; exonnum "2"; txlen "661";
GL456211.1	ENSEMBL_gcm37	exon	99970	100071	0.235703715824096	-	.	gene_id "ENSMUSG00000144204.1"; transcript_id "ENSMUSG00000144204.1_tx_23"; exon_id "GL456211.1_99970_100071_-"; exonnum "2"; txlen "550";
GL456211.1	ENSEMBL_gcm37	exon	99970	100071	0.235703715824096	-	.	gene_id "ENSMUSG00000144204.1"; transcript_id "ENSMUSG00000144204.1_tx_24"; exon_id "GL456211.1_99970_100071_-"; exonnum "2"; txlen "600";
GL456211.1	ENSEMBL_gcm37	exon	99970	100071	0.228641619222749	-	.	gene_id "ENSMUSG00000144204.1"; transcript_id "ENSMUSG00000144204.1_tx_25"; exon_id "GL456211.1_99970_100071_-"; exonnum "4"; txlen "816";
GL456211.1	ENSEMBL_gcm37	exon	99970	100071	0.172989696846175	-	.	gene_id "ENSMUSG00000144204.1"; transcript_id "ENSMUSG00000144204.1_tx_28"; exon_id "GL456211.1_99970_100071_-"; exonnum "5"; txlen "862";
GL456211.1	ENSEMBL_gcm37	exon	99970	100071	0.151544453564187	-	.	gene_id "ENSMUSG00000144204.1"; transcript_id "ENSMUSG00000144204.1_tx_31"; exon_id "GL456211.1_99970_100071_-"; exonnum "6"; txlen "1621";
GL456211.1	ENSEMBL_gcm37	exon	99970	100071	0.144408566622385	-	.	gene_id "ENSMUSG00000144204.1"; transcript_id "ENSMUSG00000144204.1_tx_33"; exon_id "GL456211.1_99970_100071_-"; exonnum "2"; txlen "658";
GL456211.1	ENSEMBL_gcm37	exon	99970	100071	0.0110820252326109	-	.	gene_id "ENSMUSG00000144204.1"; transcript_id "ENSMUSG00000144204.1_tx_36"; exon_id "GL456211.1_99970_100071_-"; exonnum "6"; txlen "1097";
GL456211.1	ENSEMBL_gcm37	exon	99970	100071	1.3604246345743	-	.	gene_id "ENSMUSG00000144204.1"; transcript_id "ENSMUSG00000144204.1_tx_4"; exon_id "GL456211.1_99970_100071_-"; exonnum "2"; txlen "604";
GL456211.1	ENSEMBL_gcm37	exon	99970	100071	1.23675196962426	-	.	gene_id "ENSMUSG00000144204.1"; transcript_id "ENSMUSG00000144204.1_tx_5"; exon_id "GL456211.1_99970_100071_-"; exonnum "6"; txlen "1574";
GL456211.1	ENSEMBL_gcm37	exon	99970	100071	1.04845155398745	-	.	gene_id "ENSMUSG00000144204.1"; transcript_id "ENSMUSG00000144204.1_tx_6"; exon_id "GL456211.1_99970_100071_-"; exonnum "5"; txlen "781";
GL456211.1	ENSEMBL_gcm37	exon	99970	100071	1.01348016788018	-	.	gene_id "ENSMUSG00000144204.1"; transcript_id "ENSMUSG00000144204.1_tx_7"; exon_id "GL456211.1_99970_100071_-"; exonnum "5"; txlen "715";
GL456211.1	ENSEMBL_gcm37	exon	99970	100071	0.775671602300618	-	.	gene_id "ENSMUSG00000144204.1"; transcript_id "ENSMUSG00000144204.1_tx_9"; exon_id "GL456211.1_99970_100071_-"; exonnum "2"; txlen "651";
GL456211.1	sragcm37_ss	exon	100477	100560	0.691889704399922	-	.	gene_id "ENSMUSG00000144204.1"; transcript_id "ENSMUSG00000144204.1_tx_10"; exon_id "GL456211.1_100477_100560_-"; exonnum "1"; txlen "654";
GL456211.1	sragcm37_ss	exon	100477	100560	0.581811342883729	-	.	gene_id "ENSMUSG00000144204.1"; transcript_id "ENSMUSG00000144204.1_tx_13"; exon_id "GL456211.1_100477_100560_-"; exonnum "1"; txlen "701";
GL456211.1	sragcm37_ss	exon	100477	100560	0.24096083836187	-	.	gene_id "ENSMUSG00000144204.1"; transcript_id "ENSMUSG00000144204.1_tx_22"; exon_id "GL456211.1_100477_100560_-"; exonnum "1"; txlen "661";
GL456211.1	sragcm37_ss	exon	100477	100560	0.235703715824096	-	.	gene_id "ENSMUSG00000144204.1"; transcript_id "ENSMUSG00000144204.1_tx_24"; exon_id "GL456211.1_100477_100560_-"; exonnum "1"; txlen "600";
GL456211.1	sragcm37_ss	exon	101108	101141	0.417361571486007	-	.	gene_id "ENSMUSG00000144204.1"; transcript_id "ENSMUSG00000144204.1_tx_16"; exon_id "GL456211.1_101108_101141_-"; exonnum "1"; txlen "611";
GL456211.1	sragcm37_ss	exon	101108	101141	0.235703715824096	-	.	gene_id "ENSMUSG00000144204.1"; transcript_id "ENSMUSG00000144204.1_tx_23"; exon_id "GL456211.1_101108_101141_-"; exonnum "1"; txlen "550";
GL456211.1	sragcm37_ss	exon	101108	101141	1.3604246345743	-	.	gene_id "ENSMUSG00000144204.1"; transcript_id "ENSMUSG00000144204.1_tx_4"; exon_id "GL456211.1_101108_101141_-"; exonnum "1"; txlen "604";
GL456211.1	sragcm37_ss	exon	101108	101141	0.775671602300618	-	.	gene_id "ENSMUSG00000144204.1"; transcript_id "ENSMUSG00000144204.1_tx_9"; exon_id "GL456211.1_101108_101141_-"; exonnum "1"; txlen "651";
GL456211.1	HAVANA	exon	104429	104509	0	-	.	gene_id "ENSMUSG00000144204.1"; transcript_id "ENSMUST00000381735.1"; gene_type "lncRNA"; gene_name "ENSMUSG00000144204"; transcript_type "lncRNA"; transcript_name "ENSMUST00000381735"; exon_number 4; exon_id "ENSMUSE00001750543.1"; level 2; tag "basic"; tag "Ensembl_canonical"; tag "GENCODE_Primary"; tag "TAGENE";
GL456211.1	HAVANA	exon	104429	104509	0	-	.	gene_id "ENSMUSG00000144204.1"; transcript_id "ENSMUST00000381740.1"; gene_type "lncRNA"; gene_name "ENSMUSG00000144204"; transcript_type "lncRNA"; transcript_name "ENSMUST00000381740"; exon_number 4; exon_id "ENSMUSE00001750543.1"; level 2; tag "basic"; tag "TAGENE";
GL456211.1	HAVANA	exon	104429	104509	0	-	.	gene_id "ENSMUSG00000144204.1"; transcript_id "ENSMUST00000381741.1"; gene_type "lncRNA"; gene_name "ENSMUSG00000144204"; transcript_type "lncRNA"; transcript_name "ENSMUST00000381741"; exon_number 4; exon_id "ENSMUSE00001750543.1"; level 2; tag "TAGENE";
GL456211.1	HAVANA	exon	104429	104509	0	-	.	gene_id "ENSMUSG00000144204.1"; transcript_id "ENSMUST00000381743.1"; gene_type "lncRNA"; gene_name "ENSMUSG00000144204"; transcript_type "lncRNA"; transcript_name "ENSMUST00000381743"; exon_number 4; exon_id "ENSMUSE00001750543.1"; level 2; tag "basic"; tag "TAGENE";
GL456211.1	ENSEMBL_gcm37	exon	104429	104509	0.586977016179977	-	.	gene_id "ENSMUSG00000144204.1"; transcript_id "ENSMUSG00000144204.1_tx_11"; exon_id "GL456211.1_104429_104509_-"; exonnum "5"; txlen "1226";
GL456211.1	ENSEMBL_gcm37	exon	104429	104509	0.581811342883729	-	.	gene_id "ENSMUSG00000144204.1"; transcript_id "ENSMUSG00000144204.1_tx_12"; exon_id "GL456211.1_104429_104509_-"; exonnum "2"; txlen "758";
GL456211.1	ENSEMBL_gcm37	exon	104429	104509	0.577877229723805	-	.	gene_id "ENSMUSG00000144204.1"; transcript_id "ENSMUSG00000144204.1_tx_14"; exon_id "GL456211.1_104429_104509_-"; exonnum "4"; txlen "1136";
GL456211.1	ENSEMBL_gcm37	exon	104429	104509	0.489031836532996	-	.	gene_id "ENSMUSG00000144204.1"; transcript_id "ENSMUSG00000144204.1_tx_15"; exon_id "GL456211.1_104429_104509_-"; exonnum "5"; txlen "1581";
GL456211.1	ENSEMBL_gcm37	exon	104429	104509	0.367735648828093	-	.	gene_id "ENSMUSG00000144204.1"; transcript_id "ENSMUSG00000144204.1_tx_17"; exon_id "GL456211.1_104429_104509_-"; exonnum "4"; txlen "967";
GL456211.1	ENSEMBL_gcm37	exon	104429	104509	0.337648235023298	-	.	gene_id "ENSMUSG00000144204.1"; transcript_id "ENSMUSG00000144204.1_tx_18"; exon_id "GL456211.1_104429_104509_-"; exonnum "4"; txlen "1075";
GL456211.1	ENSEMBL_gcm37	exon	104429	104509	0.317939148686329	-	.	gene_id "ENSMUSG00000144204.1"; transcript_id "ENSMUSG00000144204.1_tx_19"; exon_id "GL456211.1_104429_104509_-"; exonnum "2"; txlen "549";
GL456211.1	ENSEMBL_gcm37	exon	104429	104509	1.74615625832372	-	.	gene_id "ENSMUSG00000144204.1"; transcript_id "ENSMUSG00000144204.1_tx_2"; exon_id "GL456211.1_104429_104509_-"; exonnum "4"; txlen "1129";
GL456211.1	ENSEMBL_gcm37	exon	104429	104509	0.254330782060767	-	.	gene_id "ENSMUSG00000144204.1"; transcript_id "ENSMUSG00000144204.1_tx_20"; exon_id "GL456211.1_104429_104509_-"; exonnum "5"; txlen "1412";
GL456211.1	ENSEMBL_gcm37	exon	104429	104509	0.24096083836187	-	.	gene_id "ENSMUSG00000144204.1"; transcript_id "ENSMUSG00000144204.1_tx_21"; exon_id "GL456211.1_104429_104509_-"; exonnum "2"; txlen "718";
GL456211.1	ENSEMBL_gcm37	exon	104429	104509	0.228641619222749	-	.	gene_id "ENSMUSG00000144204.1"; transcript_id "ENSMUSG00000144204.1_tx_25"; exon_id "GL456211.1_104429_104509_-"; exonnum "3"; txlen "816";
GL456211.1	ENSEMBL_gcm37	exon	104429	104509	0.172989696846175	-	.	gene_id "ENSMUSG00000144204.1"; transcript_id "ENSMUSG00000144204.1_tx_28"; exon_id "GL456211.1_104429_104509_-"; exonnum "4"; txlen "862";
GL456211.1	ENSEMBL_gcm37	exon	104429	104509	0.151544453564187	-	.	gene_id "ENSMUSG00000144204.1"; transcript_id "ENSMUSG00000144204.1_tx_31"; exon_id "GL456211.1_104429_104509_-"; exonnum "5"; txlen "1621";
GL456211.1	ENSEMBL_gcm37	exon	104429	104509	0.144408566622385	-	.	gene_id "ENSMUSG00000144204.1"; transcript_id "ENSMUSG00000144204.1_tx_33"; exon_id "GL456211.1_104429_104509_-"; exonnum "1"; txlen "658";
GL456211.1	ENSEMBL_gcm37	exon	104429	104509	0.0110820252326109	-	.	gene_id "ENSMUSG00000144204.1"; transcript_id "ENSMUSG00000144204.1_tx_36"; exon_id "GL456211.1_104429_104509_-"; exonnum "5"; txlen "1097";
GL456211.1	ENSEMBL_gcm37	exon	104429	104509	1.23675196962426	-	.	gene_id "ENSMUSG00000144204.1"; transcript_id "ENSMUSG00000144204.1_tx_5"; exon_id "GL456211.1_104429_104509_-"; exonnum "5"; txlen "1574";
GL456211.1	ENSEMBL_gcm37	exon	104429	104509	1.04845155398745	-	.	gene_id "ENSMUSG00000144204.1"; transcript_id "ENSMUSG00000144204.1_tx_6"; exon_id "GL456211.1_104429_104509_-"; exonnum "4"; txlen "781";
GL456211.1	ENSEMBL_gcm37	exon	104429	104509	1.01348016788018	-	.	gene_id "ENSMUSG00000144204.1"; transcript_id "ENSMUSG00000144204.1_tx_7"; exon_id "GL456211.1_104429_104509_-"; exonnum "4"; txlen "715";
GL456211.1	HAVANA	exon	104840	104899	0	-	.	gene_id "ENSMUSG00000144204.1"; transcript_id "ENSMUST00000381735.1"; gene_type "lncRNA"; gene_name "ENSMUSG00000144204"; transcript_type "lncRNA"; transcript_name "ENSMUST00000381735"; exon_number 3; exon_id "ENSMUSE00001750545.1"; level 2; tag "basic"; tag "Ensembl_canonical"; tag "GENCODE_Primary"; tag "TAGENE";
GL456211.1	HAVANA	exon	104840	104899	0	-	.	gene_id "ENSMUSG00000144204.1"; transcript_id "ENSMUST00000381740.1"; gene_type "lncRNA"; gene_name "ENSMUSG00000144204"; transcript_type "lncRNA"; transcript_name "ENSMUST00000381740"; exon_number 3; exon_id "ENSMUSE00001750545.1"; level 2; tag "basic"; tag "TAGENE";
GL456211.1	HAVANA	exon	104840	104899	0	-	.	gene_id "ENSMUSG00000144204.1"; transcript_id "ENSMUST00000381741.1"; gene_type "lncRNA"; gene_name "ENSMUSG00000144204"; transcript_type "lncRNA"; transcript_name "ENSMUST00000381741"; exon_number 3; exon_id "ENSMUSE00001750545.1"; level 2; tag "TAGENE";
GL456211.1	HAVANA	exon	104840	104899	0	-	.	gene_id "ENSMUSG00000144204.1"; transcript_id "ENSMUST00000381743.1"; gene_type "lncRNA"; gene_name "ENSMUSG00000144204"; transcript_type "lncRNA"; transcript_name "ENSMUST00000381743"; exon_number 3; exon_id "ENSMUSE00001750545.1"; level 2; tag "basic"; tag "TAGENE";
GL456211.1	ENSEMBL_gcm37	exon	104840	104899	0.586977016179977	-	.	gene_id "ENSMUSG00000144204.1"; transcript_id "ENSMUSG00000144204.1_tx_11"; exon_id "GL456211.1_104840_104899_-"; exonnum "4"; txlen "1226";
GL456211.1	ENSEMBL_gcm37	exon	104840	104899	0.581811342883729	-	.	gene_id "ENSMUSG00000144204.1"; transcript_id "ENSMUSG00000144204.1_tx_12"; exon_id "GL456211.1_104840_104899_-"; exonnum "1"; txlen "758";
GL456211.1	ENSEMBL_gcm37	exon	104840	104899	0.577877229723805	-	.	gene_id "ENSMUSG00000144204.1"; transcript_id "ENSMUSG00000144204.1_tx_14"; exon_id "GL456211.1_104840_104899_-"; exonnum "3"; txlen "1136";
GL456211.1	ENSEMBL_gcm37	exon	104840	104899	0.489031836532996	-	.	gene_id "ENSMUSG00000144204.1"; transcript_id "ENSMUSG00000144204.1_tx_15"; exon_id "GL456211.1_104840_104899_-"; exonnum "4"; txlen "1581";
GL456211.1	ENSEMBL_gcm37	exon	104840	104899	0.367735648828093	-	.	gene_id "ENSMUSG00000144204.1"; transcript_id "ENSMUSG00000144204.1_tx_17"; exon_id "GL456211.1_104840_104899_-"; exonnum "3"; txlen "967";
GL456211.1	ENSEMBL_gcm37	exon	104840	104899	0.337648235023298	-	.	gene_id "ENSMUSG00000144204.1"; transcript_id "ENSMUSG00000144204.1_tx_18"; exon_id "GL456211.1_104840_104899_-"; exonnum "3"; txlen "1075";
GL456211.1	ENSEMBL_gcm37	exon	104840	104899	0.317939148686329	-	.	gene_id "ENSMUSG00000144204.1"; transcript_id "ENSMUSG00000144204.1_tx_19"; exon_id "GL456211.1_104840_104899_-"; exonnum "1"; txlen "549";
GL456211.1	ENSEMBL_gcm37	exon	104840	104899	1.74615625832372	-	.	gene_id "ENSMUSG00000144204.1"; transcript_id "ENSMUSG00000144204.1_tx_2"; exon_id "GL456211.1_104840_104899_-"; exonnum "3"; txlen "1129";
GL456211.1	ENSEMBL_gcm37	exon	104840	104899	0.254330782060767	-	.	gene_id "ENSMUSG00000144204.1"; transcript_id "ENSMUSG00000144204.1_tx_20"; exon_id "GL456211.1_104840_104899_-"; exonnum "4"; txlen "1412";
GL456211.1	ENSEMBL_gcm37	exon	104840	104899	0.24096083836187	-	.	gene_id "ENSMUSG00000144204.1"; transcript_id "ENSMUSG00000144204.1_tx_21"; exon_id "GL456211.1_104840_104899_-"; exonnum "1"; txlen "718";
GL456211.1	ENSEMBL_gcm37	exon	104840	104899	0.228641619222749	-	.	gene_id "ENSMUSG00000144204.1"; transcript_id "ENSMUSG00000144204.1_tx_25"; exon_id "GL456211.1_104840_104899_-"; exonnum "2"; txlen "816";
GL456211.1	ENSEMBL_gcm37	exon	104840	104899	0.172989696846175	-	.	gene_id "ENSMUSG00000144204.1"; transcript_id "ENSMUSG00000144204.1_tx_28"; exon_id "GL456211.1_104840_104899_-"; exonnum "3"; txlen "862";
GL456211.1	ENSEMBL_gcm37	exon	104840	104899	0.151544453564187	-	.	gene_id "ENSMUSG00000144204.1"; transcript_id "ENSMUSG00000144204.1_tx_31"; exon_id "GL456211.1_104840_104899_-"; exonnum "4"; txlen "1621";
GL456211.1	ENSEMBL_gcm37	exon	104840	104899	0.0110820252326109	-	.	gene_id "ENSMUSG00000144204.1"; transcript_id "ENSMUSG00000144204.1_tx_36"; exon_id "GL456211.1_104840_104899_-"; exonnum "4"; txlen "1097";
GL456211.1	ENSEMBL_gcm37	exon	104840	104899	1.23675196962426	-	.	gene_id "ENSMUSG00000144204.1"; transcript_id "ENSMUSG00000144204.1_tx_5"; exon_id "GL456211.1_104840_104899_-"; exonnum "4"; txlen "1574";
GL456211.1	ENSEMBL_gcm37	exon	104840	104899	1.04845155398745	-	.	gene_id "ENSMUSG00000144204.1"; transcript_id "ENSMUSG00000144204.1_tx_6"; exon_id "GL456211.1_104840_104899_-"; exonnum "3"; txlen "781";
GL456211.1	ENSEMBL_gcm37	exon	104840	104899	1.01348016788018	-	.	gene_id "ENSMUSG00000144204.1"; transcript_id "ENSMUSG00000144204.1_tx_7"; exon_id "GL456211.1_104840_104899_-"; exonnum "3"; txlen "715";
GL456211.1	sragcm37_es	exon	138523	138625	2.8998742978589	-	.	gene_id "ENSMUSG00000095787.2"; transcript_id "ENSMUSG00000095787.2_tx_10"; exon_id "GL456211.1_138523_138625_-"; exonnum "5"; txlen "591";
GL456211.1	sragcm37_es	exon	138523	138625	1.14766743038041	-	.	gene_id "ENSMUSG00000095787.2"; transcript_id "ENSMUSG00000095787.2_tx_13"; exon_id "GL456211.1_138523_138625_-"; exonnum "5"; txlen "582";
GL456211.1	sragcm37_es	exon	138523	138625	5.10674673890111	-	.	gene_id "ENSMUSG00000095787.2"; transcript_id "ENSMUSG00000095787.2_tx_9"; exon_id "GL456211.1_138523_138625_-"; exonnum "5"; txlen "579";
GL456211.1	sragcm37_es	exon	142317	142566	1.7155507007688	-	.	gene_id "ENSMUSG00000095787.2"; transcript_id "ENSMUSG00000095787.2_tx_12"; exon_id "GL456211.1_142317_142566_-"; exonnum "5"; txlen "729";
GL456211.1	sragcm37_es	exon	142317	142566	9.27560742089638	-	.	gene_id "ENSMUSG00000095787.2"; transcript_id "ENSMUSG00000095787.2_tx_4"; exon_id "GL456211.1_142317_142566_-"; exonnum "5"; txlen "726";
GL456211.1	sragcm37_es	exon	142317	142566	5.27981035961796	-	.	gene_id "ENSMUSG00000095787.2"; transcript_id "ENSMUSG00000095787.2_tx_7"; exon_id "GL456211.1_142317_142566_-"; exonnum "5"; txlen "738";
GL456211.1	sragcm37_mid	exon	145259	145401	2.8998742978589	-	.	gene_id "ENSMUSG00000095787.2"; transcript_id "ENSMUSG00000095787.2_tx_10"; exon_id "GL456211.1_145259_145401_-"; exonnum "4"; txlen "591";
GL456211.1	sragcm37_mid	exon	145259	145401	1.7155507007688	-	.	gene_id "ENSMUSG00000095787.2"; transcript_id "ENSMUSG00000095787.2_tx_12"; exon_id "GL456211.1_145259_145401_-"; exonnum "4"; txlen "729";
GL456211.1	sragcm37_mid	exon	145259	145401	1.14766743038041	-	.	gene_id "ENSMUSG00000095787.2"; transcript_id "ENSMUSG00000095787.2_tx_13"; exon_id "GL456211.1_145259_145401_-"; exonnum "4"; txlen "582";
GL456211.1	sragcm37_mid	exon	145259	145401	9.27560742089638	-	.	gene_id "ENSMUSG00000095787.2"; transcript_id "ENSMUSG00000095787.2_tx_4"; exon_id "GL456211.1_145259_145401_-"; exonnum "4"; txlen "726";
GL456211.1	sragcm37_mid	exon	145259	145401	5.27981035961796	-	.	gene_id "ENSMUSG00000095787.2"; transcript_id "ENSMUSG00000095787.2_tx_7"; exon_id "GL456211.1_145259_145401_-"; exonnum "4"; txlen "738";
GL456211.1	sragcm37_mid	exon	145259	145401	5.10674673890111	-	.	gene_id "ENSMUSG00000095787.2"; transcript_id "ENSMUSG00000095787.2_tx_9"; exon_id "GL456211.1_145259_145401_-"; exonnum "4"; txlen "579";
GL456211.1	sragcm37_mid	exon	145844	145945	2.8998742978589	-	.	gene_id "ENSMUSG00000095787.2"; transcript_id "ENSMUSG00000095787.2_tx_10"; exon_id "GL456211.1_145844_145945_-"; exonnum "3"; txlen "591";
GL456211.1	sragcm37_mid	exon	145844	145945	1.7155507007688	-	.	gene_id "ENSMUSG00000095787.2"; transcript_id "ENSMUSG00000095787.2_tx_12"; exon_id "GL456211.1_145844_145945_-"; exonnum "3"; txlen "729";
GL456211.1	sragcm37_mid	exon	145844	145945	1.14766743038041	-	.	gene_id "ENSMUSG00000095787.2"; transcript_id "ENSMUSG00000095787.2_tx_13"; exon_id "GL456211.1_145844_145945_-"; exonnum "3"; txlen "582";
GL456211.1	sragcm37_mid	exon	145844	145945	9.27560742089638	-	.	gene_id "ENSMUSG00000095787.2"; transcript_id "ENSMUSG00000095787.2_tx_4"; exon_id "GL456211.1_145844_145945_-"; exonnum "3"; txlen "726";
GL456211.1	sragcm37_mid	exon	145844	145945	5.27981035961796	-	.	gene_id "ENSMUSG00000095787.2"; transcript_id "ENSMUSG00000095787.2_tx_7"; exon_id "GL456211.1_145844_145945_-"; exonnum "3"; txlen "738";
GL456211.1	sragcm37_mid	exon	145844	145945	5.10674673890111	-	.	gene_id "ENSMUSG00000095787.2"; transcript_id "ENSMUSG00000095787.2_tx_9"; exon_id "GL456211.1_145844_145945_-"; exonnum "3"; txlen "579";
GL456211.1	sragcm37_es	exon	150448	150750	2.06340884255104	-	.	gene_id "ENSMUSG00000095787.2"; transcript_id "ENSMUSG00000095787.2_tx_11"; exon_id "GL456211.1_150448_150750_-"; exonnum "3"; txlen "546";
GL456211.1	sragcm37_es	exon	150448	150750	8.92774739634521	-	.	gene_id "ENSMUSG00000095787.2"; transcript_id "ENSMUSG00000095787.2_tx_5"; exon_id "GL456211.1_150448_150750_-"; exonnum "3"; txlen "534";
GL456211.1	sragcm37_es	exon	150448	150750	5.23553058959158	-	.	gene_id "ENSMUSG00000095787.2"; transcript_id "ENSMUSG00000095787.2_tx_8"; exon_id "GL456211.1_150448_150750_-"; exonnum "3"; txlen "537";
GL456211.1	sragcm37_mid	exon	151103	151252	9.27560742089638	-	.	gene_id "ENSMUSG00000095787.2"; transcript_id "ENSMUSG00000095787.2_tx_4"; exon_id "GL456211.1_151103_151252_-"; exonnum "2"; txlen "726";
GL456211.1	sragcm37_mid	exon	151103	151252	8.92774739634521	-	.	gene_id "ENSMUSG00000095787.2"; transcript_id "ENSMUSG00000095787.2_tx_5"; exon_id "GL456211.1_151103_151252_-"; exonnum "2"; txlen "534";
GL456211.1	sragcm37_mid	exon	151103	151252	5.10674673890111	-	.	gene_id "ENSMUSG00000095787.2"; transcript_id "ENSMUSG00000095787.2_tx_9"; exon_id "GL456211.1_151103_151252_-"; exonnum "2"; txlen "579";
GL456211.1	sragcm37_mid	exon	151103	151255	1.7155507007688	-	.	gene_id "ENSMUSG00000095787.2"; transcript_id "ENSMUSG00000095787.2_tx_12"; exon_id "GL456211.1_151103_151255_-"; exonnum "2"; txlen "729";
GL456211.1	sragcm37_mid	exon	151103	151255	1.14766743038041	-	.	gene_id "ENSMUSG00000095787.2"; transcript_id "ENSMUSG00000095787.2_tx_13"; exon_id "GL456211.1_151103_151255_-"; exonnum "2"; txlen "582";
GL456211.1	sragcm37_mid	exon	151103	151255	5.23553058959158	-	.	gene_id "ENSMUSG00000095787.2"; transcript_id "ENSMUSG00000095787.2_tx_8"; exon_id "GL456211.1_151103_151255_-"; exonnum "2"; txlen "537";
GL456211.1	sragcm37_mid	exon	151103	151264	2.8998742978589	-	.	gene_id "ENSMUSG00000095787.2"; transcript_id "ENSMUSG00000095787.2_tx_10"; exon_id "GL456211.1_151103_151264_-"; exonnum "2"; txlen "591";
GL456211.1	sragcm37_mid	exon	151103	151264	2.06340884255104	-	.	gene_id "ENSMUSG00000095787.2"; transcript_id "ENSMUSG00000095787.2_tx_11"; exon_id "GL456211.1_151103_151264_-"; exonnum "2"; txlen "546";
GL456211.1	sragcm37_mid	exon	151103	151264	5.27981035961796	-	.	gene_id "ENSMUSG00000095787.2"; transcript_id "ENSMUSG00000095787.2_tx_7"; exon_id "GL456211.1_151103_151264_-"; exonnum "2"; txlen "738";
GL456211.1	sragcm37_mid	exon	152414	152494	2.8998742978589	-	.	gene_id "ENSMUSG00000095787.2"; transcript_id "ENSMUSG00000095787.2_tx_10"; exon_id "GL456211.1_152414_152494_-"; exonnum "1"; txlen "591";
GL456211.1	sragcm37_mid	exon	152414	152494	2.06340884255104	-	.	gene_id "ENSMUSG00000095787.2"; transcript_id "ENSMUSG00000095787.2_tx_11"; exon_id "GL456211.1_152414_152494_-"; exonnum "1"; txlen "546";
GL456211.1	sragcm37_mid	exon	152414	152494	1.7155507007688	-	.	gene_id "ENSMUSG00000095787.2"; transcript_id "ENSMUSG00000095787.2_tx_12"; exon_id "GL456211.1_152414_152494_-"; exonnum "1"; txlen "729";
GL456211.1	sragcm37_mid	exon	152414	152494	1.14766743038041	-	.	gene_id "ENSMUSG00000095787.2"; transcript_id "ENSMUSG00000095787.2_tx_13"; exon_id "GL456211.1_152414_152494_-"; exonnum "1"; txlen "582";
GL456211.1	sragcm37_mid	exon	152414	152494	9.27560742089638	-	.	gene_id "ENSMUSG00000095787.2"; transcript_id "ENSMUSG00000095787.2_tx_4"; exon_id "GL456211.1_152414_152494_-"; exonnum "1"; txlen "726";
GL456211.1	sragcm37_mid	exon	152414	152494	8.92774739634521	-	.	gene_id "ENSMUSG00000095787.2"; transcript_id "ENSMUSG00000095787.2_tx_5"; exon_id "GL456211.1_152414_152494_-"; exonnum "1"; txlen "534";
GL456211.1	sragcm37_mid	exon	152414	152494	5.27981035961796	-	.	gene_id "ENSMUSG00000095787.2"; transcript_id "ENSMUSG00000095787.2_tx_7"; exon_id "GL456211.1_152414_152494_-"; exonnum "1"; txlen "738";
GL456211.1	sragcm37_mid	exon	152414	152494	5.23553058959158	-	.	gene_id "ENSMUSG00000095787.2"; transcript_id "ENSMUSG00000095787.2_tx_8"; exon_id "GL456211.1_152414_152494_-"; exonnum "1"; txlen "537";
GL456211.1	sragcm37_mid	exon	152414	152494	5.10674673890111	-	.	gene_id "ENSMUSG00000095787.2"; transcript_id "ENSMUSG00000095787.2_tx_9"; exon_id "GL456211.1_152414_152494_-"; exonnum "1"; txlen "579";
GL456211.1	sragcm37_mid	exon	153661	153738	10.7082134222169	-	.	gene_id "ENSMUSG00000095672.2"; transcript_id "ENSMUSG00000095672.2_tx_2"; exon_id "GL456211.1_153661_153738_-"; exonnum "5"; txlen "593";
GL456211.1	sragcm37_mid	exon	155312	155389	10.7082134222169	-	.	gene_id "ENSMUSG00000095672.2"; transcript_id "ENSMUSG00000095672.2_tx_2"; exon_id "GL456211.1_155312_155389_-"; exonnum "4"; txlen "593";
GL456211.1	HAVANA	exon	157664	157930	0	-	.	gene_id "ENSMUSG00000144204.1"; transcript_id "ENSMUST00000381735.1"; gene_type "lncRNA"; gene_name "ENSMUSG00000144204"; transcript_type "lncRNA"; transcript_name "ENSMUST00000381735"; exon_number 2; exon_id "ENSMUSE00001750532.1"; level 2; tag "basic"; tag "Ensembl_canonical"; tag "GENCODE_Primary"; tag "TAGENE";
GL456211.1	HAVANA	exon	157664	157930	0	-	.	gene_id "ENSMUSG00000144204.1"; transcript_id "ENSMUST00000381740.1"; gene_type "lncRNA"; gene_name "ENSMUSG00000144204"; transcript_type "lncRNA"; transcript_name "ENSMUST00000381740"; exon_number 2; exon_id "ENSMUSE00001750532.1"; level 2; tag "basic"; tag "TAGENE";
GL456211.1	HAVANA	exon	157664	157930	0	-	.	gene_id "ENSMUSG00000144204.1"; transcript_id "ENSMUST00000381741.1"; gene_type "lncRNA"; gene_name "ENSMUSG00000144204"; transcript_type "lncRNA"; transcript_name "ENSMUST00000381741"; exon_number 2; exon_id "ENSMUSE00001750532.1"; level 2; tag "TAGENE";
GL456211.1	HAVANA	exon	157664	157930	0	-	.	gene_id "ENSMUSG00000144204.1"; transcript_id "ENSMUST00000381743.1"; gene_type "lncRNA"; gene_name "ENSMUSG00000144204"; transcript_type "lncRNA"; transcript_name "ENSMUST00000381743"; exon_number 2; exon_id "ENSMUSE00001750532.1"; level 2; tag "basic"; tag "TAGENE";
GL456211.1	ENSEMBL_gcm37	exon	157664	157930	0.586977016179977	-	.	gene_id "ENSMUSG00000144204.1"; transcript_id "ENSMUSG00000144204.1_tx_11"; exon_id "GL456211.1_157664_157930_-"; exonnum "3"; txlen "1226";
GL456211.1	ENSEMBL_gcm37	exon	157664	157930	0.577877229723805	-	.	gene_id "ENSMUSG00000144204.1"; transcript_id "ENSMUSG00000144204.1_tx_14"; exon_id "GL456211.1_157664_157930_-"; exonnum "2"; txlen "1136";
GL456211.1	ENSEMBL_gcm37	exon	157664	157930	0.489031836532996	-	.	gene_id "ENSMUSG00000144204.1"; transcript_id "ENSMUSG00000144204.1_tx_15"; exon_id "GL456211.1_157664_157930_-"; exonnum "3"; txlen "1581";
GL456211.1	ENSEMBL_gcm37	exon	157664	157930	0.367735648828093	-	.	gene_id "ENSMUSG00000144204.1"; transcript_id "ENSMUSG00000144204.1_tx_17"; exon_id "GL456211.1_157664_157930_-"; exonnum "2"; txlen "967";
GL456211.1	ENSEMBL_gcm37	exon	157664	157930	0.337648235023298	-	.	gene_id "ENSMUSG00000144204.1"; transcript_id "ENSMUSG00000144204.1_tx_18"; exon_id "GL456211.1_157664_157930_-"; exonnum "2"; txlen "1075";
GL456211.1	ENSEMBL_gcm37	exon	157664	157930	1.74615625832372	-	.	gene_id "ENSMUSG00000144204.1"; transcript_id "ENSMUSG00000144204.1_tx_2"; exon_id "GL456211.1_157664_157930_-"; exonnum "2"; txlen "1129";
GL456211.1	ENSEMBL_gcm37	exon	157664	157930	0.254330782060767	-	.	gene_id "ENSMUSG00000144204.1"; transcript_id "ENSMUSG00000144204.1_tx_20"; exon_id "GL456211.1_157664_157930_-"; exonnum "3"; txlen "1412";
GL456211.1	ENSEMBL_gcm37	exon	157664	157930	0.228641619222749	-	.	gene_id "ENSMUSG00000144204.1"; transcript_id "ENSMUSG00000144204.1_tx_25"; exon_id "GL456211.1_157664_157930_-"; exonnum "1"; txlen "816";
GL456211.1	ENSEMBL_gcm37	exon	157664	157930	0.172989696846175	-	.	gene_id "ENSMUSG00000144204.1"; transcript_id "ENSMUSG00000144204.1_tx_28"; exon_id "GL456211.1_157664_157930_-"; exonnum "2"; txlen "862";
GL456211.1	ENSEMBL_gcm37	exon	157664	157930	0.164954767414616	-	.	gene_id "ENSMUSG00000144204.1"; transcript_id "ENSMUSG00000144204.1_tx_29"; exon_id "GL456211.1_157664_157930_-"; exonnum "4"; txlen "1055";
GL456211.1	ENSEMBL_gcm37	exon	157664	157930	0.151544453564187	-	.	gene_id "ENSMUSG00000144204.1"; transcript_id "ENSMUSG00000144204.1_tx_31"; exon_id "GL456211.1_157664_157930_-"; exonnum "3"; txlen "1621";
GL456211.1	ENSEMBL_gcm37	exon	157664	157930	0.0110820252326109	-	.	gene_id "ENSMUSG00000144204.1"; transcript_id "ENSMUSG00000144204.1_tx_36"; exon_id "GL456211.1_157664_157930_-"; exonnum "3"; txlen "1097";
GL456211.1	ENSEMBL_gcm37	exon	157664	157930	1.23675196962426	-	.	gene_id "ENSMUSG00000144204.1"; transcript_id "ENSMUSG00000144204.1_tx_5"; exon_id "GL456211.1_157664_157930_-"; exonnum "3"; txlen "1574";
GL456211.1	ENSEMBL_gcm37	exon	157664	157930	1.04845155398745	-	.	gene_id "ENSMUSG00000144204.1"; transcript_id "ENSMUSG00000144204.1_tx_6"; exon_id "GL456211.1_157664_157930_-"; exonnum "2"; txlen "781";
GL456211.1	ENSEMBL_gcm37	exon	157664	157930	1.01348016788018	-	.	gene_id "ENSMUSG00000144204.1"; transcript_id "ENSMUSG00000144204.1_tx_7"; exon_id "GL456211.1_157664_157930_-"; exonnum "2"; txlen "715";
GL456211.1	ENSEMBL	stop_codon	160465	160467	0	-	0	gene_id "ENSMUSG00000095672.2"; transcript_id "ENSMUST00000178603.2"; gene_type "protein_coding"; gene_name "ENSMUSG00000095672"; transcript_type "protein_coding"; transcript_name "ENSMUST00000178603"; exon_number 2; exon_id "ENSMUSE00000998999.2"; level 3; protein_id "ENSMUSP00000136476.2"; transcript_support_level "2"; tag "basic"; tag "Ensembl_canonical"; tag "GENCODE_Primary";
GL456211.1	ENSEMBL	UTR	160465	160467	0	-	.	gene_id "ENSMUSG00000095672.2"; transcript_id "ENSMUST00000178603.2"; gene_type "protein_coding"; gene_name "ENSMUSG00000095672"; transcript_type "protein_coding"; transcript_name "ENSMUST00000178603"; exon_number 2; exon_id "ENSMUSE00000998999.2"; level 3; protein_id "ENSMUSP00000136476.2"; transcript_support_level "2"; tag "basic"; tag "Ensembl_canonical"; tag "GENCODE_Primary";
GL456211.1	ENSEMBL	exon	160465	160683	0	-	.	gene_id "ENSMUSG00000095672.2"; transcript_id "ENSMUST00000178603.2"; gene_type "protein_coding"; gene_name "ENSMUSG00000095672"; transcript_type "protein_coding"; transcript_name "ENSMUST00000178603"; exon_number 2; exon_id "ENSMUSE00000998999.2"; level 3; protein_id "ENSMUSP00000136476.2"; transcript_support_level "2"; tag "basic"; tag "Ensembl_canonical"; tag "GENCODE_Primary";
GL456211.1	ENSEMBL	gene	160465	162404	0	-	.	gene_id "ENSMUSG00000095672.2"; gene_type "protein_coding"; gene_name "ENSMUSG00000095672"; level 3;
GL456211.1	ENSEMBL	transcript	160465	162404	0	-	.	gene_id "ENSMUSG00000095672.2"; transcript_id "ENSMUST00000178603.2"; gene_type "protein_coding"; gene_name "ENSMUSG00000095672"; transcript_type "protein_coding"; transcript_name "ENSMUST00000178603"; level 3; protein_id "ENSMUSP00000136476.2"; transcript_support_level "2"; tag "basic"; tag "Ensembl_canonical"; tag "GENCODE_Primary";
GL456211.1	ENSEMBL	CDS	160468	160683	0	-	0	gene_id "ENSMUSG00000095672.2"; transcript_id "ENSMUST00000178603.2"; gene_type "protein_coding"; gene_name "ENSMUSG00000095672"; transcript_type "protein_coding"; transcript_name "ENSMUST00000178603"; exon_number 2; exon_id "ENSMUSE00000998999.2"; level 3; protein_id "ENSMUSP00000136476.2"; transcript_support_level "2"; tag "basic"; tag "Ensembl_canonical"; tag "GENCODE_Primary";
GL456211.1	sragcm37_mid	exon	160515	160683	10.7082134222169	-	.	gene_id "ENSMUSG00000095672.2"; transcript_id "ENSMUSG00000095672.2_tx_2"; exon_id "GL456211.1_160515_160683_-"; exonnum "3"; txlen "593";
GL456211.1	ENSEMBL	exon	162258	162404	0	-	.	gene_id "ENSMUSG00000095672.2"; transcript_id "ENSMUST00000178603.2"; gene_type "protein_coding"; gene_name "ENSMUSG00000095672"; transcript_type "protein_coding"; transcript_name "ENSMUST00000178603"; exon_number 1; exon_id "ENSMUSE00000996490.2"; level 3; protein_id "ENSMUSP00000136476.2"; transcript_support_level "2"; tag "basic"; tag "Ensembl_canonical"; tag "GENCODE_Primary";
GL456211.1	ENSEMBL	CDS	162258	162404	0	-	0	gene_id "ENSMUSG00000095672.2"; transcript_id "ENSMUST00000178603.2"; gene_type "protein_coding"; gene_name "ENSMUSG00000095672"; transcript_type "protein_coding"; transcript_name "ENSMUST00000178603"; exon_number 1; exon_id "ENSMUSE00000996490.2"; level 3; protein_id "ENSMUSP00000136476.2"; transcript_support_level "2"; tag "basic"; tag "Ensembl_canonical"; tag "GENCODE_Primary";
GL456211.1	sragcm37_mid	exon	162258	162405	10.7082134222169	-	.	gene_id "ENSMUSG00000095672.2"; transcript_id "ENSMUSG00000095672.2_tx_2"; exon_id "GL456211.1_162258_162405_-"; exonnum "2"; txlen "593";
GL456211.1	ENSEMBL	start_codon	162402	162404	0	-	0	gene_id "ENSMUSG00000095672.2"; transcript_id "ENSMUST00000178603.2"; gene_type "protein_coding"; gene_name "ENSMUSG00000095672"; transcript_type "protein_coding"; transcript_name "ENSMUST00000178603"; exon_number 1; exon_id "ENSMUSE00000996490.2"; level 3; protein_id "ENSMUSP00000136476.2"; transcript_support_level "2"; tag "basic"; tag "Ensembl_canonical"; tag "GENCODE_Primary";
GL456211.1	sragcm37_mid	exon	164585	164704	10.7082134222169	-	.	gene_id "ENSMUSG00000095672.2"; transcript_id "ENSMUSG00000095672.2_tx_2"; exon_id "GL456211.1_164585_164704_-"; exonnum "1"; txlen "593";
GL456211.1	sragcm37_mid	exon	164967	165117	0.586977016179977	-	.	gene_id "ENSMUSG00000144204.1"; transcript_id "ENSMUSG00000144204.1_tx_11"; exon_id "GL456211.1_164967_165117_-"; exonnum "2"; txlen "1226";
GL456211.1	sragcm37_mid	exon	164967	165117	0.577877229723805	-	.	gene_id "ENSMUSG00000144204.1"; transcript_id "ENSMUSG00000144204.1_tx_14"; exon_id "GL456211.1_164967_165117_-"; exonnum "1"; txlen "1136";
GL456211.1	sragcm37_mid	exon	164967	165117	0.489031836532996	-	.	gene_id "ENSMUSG00000144204.1"; transcript_id "ENSMUSG00000144204.1_tx_15"; exon_id "GL456211.1_164967_165117_-"; exonnum "2"; txlen "1581";
GL456211.1	sragcm37_mid	exon	164967	165117	0.367735648828093	-	.	gene_id "ENSMUSG00000144204.1"; transcript_id "ENSMUSG00000144204.1_tx_17"; exon_id "GL456211.1_164967_165117_-"; exonnum "1"; txlen "967";
GL456211.1	sragcm37_mid	exon	164967	165117	0.337648235023298	-	.	gene_id "ENSMUSG00000144204.1"; transcript_id "ENSMUSG00000144204.1_tx_18"; exon_id "GL456211.1_164967_165117_-"; exonnum "1"; txlen "1075";
GL456211.1	sragcm37_mid	exon	164967	165117	1.74615625832372	-	.	gene_id "ENSMUSG00000144204.1"; transcript_id "ENSMUSG00000144204.1_tx_2"; exon_id "GL456211.1_164967_165117_-"; exonnum "1"; txlen "1129";
GL456211.1	sragcm37_mid	exon	164967	165117	0.254330782060767	-	.	gene_id "ENSMUSG00000144204.1"; transcript_id "ENSMUSG00000144204.1_tx_20"; exon_id "GL456211.1_164967_165117_-"; exonnum "2"; txlen "1412";
GL456211.1	sragcm37_mid	exon	164967	165117	0.172989696846175	-	.	gene_id "ENSMUSG00000144204.1"; transcript_id "ENSMUSG00000144204.1_tx_28"; exon_id "GL456211.1_164967_165117_-"; exonnum "1"; txlen "862";
GL456211.1	sragcm37_mid	exon	164967	165117	0.164954767414616	-	.	gene_id "ENSMUSG00000144204.1"; transcript_id "ENSMUSG00000144204.1_tx_29"; exon_id "GL456211.1_164967_165117_-"; exonnum "3"; txlen "1055";
GL456211.1	sragcm37_mid	exon	164967	165117	0.151544453564187	-	.	gene_id "ENSMUSG00000144204.1"; transcript_id "ENSMUSG00000144204.1_tx_31"; exon_id "GL456211.1_164967_165117_-"; exonnum "2"; txlen "1621";
GL456211.1	sragcm37_mid	exon	164967	165117	0.0110820252326109	-	.	gene_id "ENSMUSG00000144204.1"; transcript_id "ENSMUSG00000144204.1_tx_36"; exon_id "GL456211.1_164967_165117_-"; exonnum "2"; txlen "1097";
GL456211.1	sragcm37_mid	exon	164967	165117	1.23675196962426	-	.	gene_id "ENSMUSG00000144204.1"; transcript_id "ENSMUSG00000144204.1_tx_5"; exon_id "GL456211.1_164967_165117_-"; exonnum "2"; txlen "1574";
GL456211.1	sragcm37_mid	exon	164967	165117	1.04845155398745	-	.	gene_id "ENSMUSG00000144204.1"; transcript_id "ENSMUSG00000144204.1_tx_6"; exon_id "GL456211.1_164967_165117_-"; exonnum "1"; txlen "781";
GL456211.1	sragcm37_mid	exon	164967	165117	1.01348016788018	-	.	gene_id "ENSMUSG00000144204.1"; transcript_id "ENSMUSG00000144204.1_tx_7"; exon_id "GL456211.1_164967_165117_-"; exonnum "1"; txlen "715";
GL456211.1	HAVANA	exon	164967	165141	0	-	.	gene_id "ENSMUSG00000144204.1"; transcript_id "ENSMUST00000381741.1"; gene_type "lncRNA"; gene_name "ENSMUSG00000144204"; transcript_type "lncRNA"; transcript_name "ENSMUST00000381741"; exon_number 1; exon_id "ENSMUSE00001750521.1"; level 2; tag "TAGENE";
GL456211.1	HAVANA	exon	164967	165145	0	-	.	gene_id "ENSMUSG00000144204.1"; transcript_id "ENSMUST00000381743.1"; gene_type "lncRNA"; gene_name "ENSMUSG00000144204"; transcript_type "lncRNA"; transcript_name "ENSMUST00000381743"; exon_number 1; exon_id "ENSMUSE00001750519.1"; level 2; tag "basic"; tag "TAGENE";
GL456211.1	HAVANA	exon	164967	165156	0	-	.	gene_id "ENSMUSG00000144204.1"; transcript_id "ENSMUST00000381735.1"; gene_type "lncRNA"; gene_name "ENSMUSG00000144204"; transcript_type "lncRNA"; transcript_name "ENSMUST00000381735"; exon_number 1; exon_id "ENSMUSE00001750528.1"; level 2; tag "basic"; tag "Ensembl_canonical"; tag "GENCODE_Primary"; tag "TAGENE";
GL456211.1	HAVANA	exon	164967	165170	0	-	.	gene_id "ENSMUSG00000144204.1"; transcript_id "ENSMUST00000381740.1"; gene_type "lncRNA"; gene_name "ENSMUSG00000144204"; transcript_type "lncRNA"; transcript_name "ENSMUST00000381740"; exon_number 1; exon_id "ENSMUSE00001750515.1"; level 2; tag "basic"; tag "TAGENE";
GL456211.1	sragcm37_mid	exon	165811	166255	0.586977016179977	-	.	gene_id "ENSMUSG00000144204.1"; transcript_id "ENSMUSG00000144204.1_tx_11"; exon_id "GL456211.1_165811_166255_-"; exonnum "1"; txlen "1226";
GL456211.1	sragcm37_mid	exon	165811	166255	0.489031836532996	-	.	gene_id "ENSMUSG00000144204.1"; transcript_id "ENSMUSG00000144204.1_tx_15"; exon_id "GL456211.1_165811_166255_-"; exonnum "1"; txlen "1581";
GL456211.1	sragcm37_mid	exon	165811	166255	0.254330782060767	-	.	gene_id "ENSMUSG00000144204.1"; transcript_id "ENSMUSG00000144204.1_tx_20"; exon_id "GL456211.1_165811_166255_-"; exonnum "1"; txlen "1412";
GL456211.1	sragcm37_mid	exon	165811	166255	0.164954767414616	-	.	gene_id "ENSMUSG00000144204.1"; transcript_id "ENSMUSG00000144204.1_tx_29"; exon_id "GL456211.1_165811_166255_-"; exonnum "2"; txlen "1055";
GL456211.1	sragcm37_mid	exon	165811	166255	0.151544453564187	-	.	gene_id "ENSMUSG00000144204.1"; transcript_id "ENSMUSG00000144204.1_tx_31"; exon_id "GL456211.1_165811_166255_-"; exonnum "1"; txlen "1621";
GL456211.1	sragcm37_mid	exon	165811	166255	1.23675196962426	-	.	gene_id "ENSMUSG00000144204.1"; transcript_id "ENSMUSG00000144204.1_tx_5"; exon_id "GL456211.1_165811_166255_-"; exonnum "1"; txlen "1574";
GL456211.1	sragcm37_ss	exon	167139	167330	0.164954767414616	-	.	gene_id "ENSMUSG00000144204.1"; transcript_id "ENSMUSG00000144204.1_tx_29"; exon_id "GL456211.1_167139_167330_-"; exonnum "1"; txlen "1055";
GL456211.1	sragcm37_ss	exon	173301	173383	0.0110820252326109	-	.	gene_id "ENSMUSG00000144204.1"; transcript_id "ENSMUSG00000144204.1_tx_36"; exon_id "GL456211.1_173301_173383_-"; exonnum "1"; txlen "1097";
GL456211.1	ENSEMBL	exon	226405	226578	0	-	.	gene_id "ENSMUSG00000094514.2"; transcript_id "ENSMUST00000178645.2"; gene_type "protein_coding"; gene_name "ENSMUSG00000094514"; transcript_type "protein_coding"; transcript_name "ENSMUST00000178645"; exon_number 2; exon_id "ENSMUSE00000969660.2"; level 3; protein_id "ENSMUSP00000137243.2"; transcript_support_level "5"; tag "basic"; tag "Ensembl_canonical"; tag "GENCODE_Primary";
GL456211.1	ENSEMBL	CDS	226405	226578	0	-	0	gene_id "ENSMUSG00000094514.2"; transcript_id "ENSMUST00000178645.2"; gene_type "protein_coding"; gene_name "ENSMUSG00000094514"; transcript_type "protein_coding"; transcript_name "ENSMUST00000178645"; exon_number 2; exon_id "ENSMUSE00000969660.2"; level 3; protein_id "ENSMUSP00000137243.2"; transcript_support_level "5"; tag "basic"; tag "Ensembl_canonical"; tag "GENCODE_Primary";
GL456211.1	ENSEMBL	gene	226405	229375	0	-	.	gene_id "ENSMUSG00000094514.2"; gene_type "protein_coding"; gene_name "ENSMUSG00000094514"; level 3;
GL456211.1	ENSEMBL	transcript	226405	229375	0	-	.	gene_id "ENSMUSG00000094514.2"; transcript_id "ENSMUST00000178645.2"; gene_type "protein_coding"; gene_name "ENSMUSG00000094514"; transcript_type "protein_coding"; transcript_name "ENSMUST00000178645"; level 3; protein_id "ENSMUSP00000137243.2"; transcript_support_level "5"; tag "basic"; tag "Ensembl_canonical"; tag "GENCODE_Primary";
GL456211.1	ENSEMBL	exon	229184	229375	0	-	.	gene_id "ENSMUSG00000094514.2"; transcript_id "ENSMUST00000178645.2"; gene_type "protein_coding"; gene_name "ENSMUSG00000094514"; transcript_type "protein_coding"; transcript_name "ENSMUST00000178645"; exon_number 1; exon_id "ENSMUSE00001087445.2"; level 3; protein_id "ENSMUSP00000137243.2"; transcript_support_level "5"; tag "basic"; tag "Ensembl_canonical"; tag "GENCODE_Primary";
GL456211.1	ENSEMBL	CDS	229184	229375	0	-	0	gene_id "ENSMUSG00000094514.2"; transcript_id "ENSMUST00000178645.2"; gene_type "protein_coding"; gene_name "ENSMUSG00000094514"; transcript_type "protein_coding"; transcript_name "ENSMUST00000178645"; exon_number 1; exon_id "ENSMUSE00001087445.2"; level 3; protein_id "ENSMUSP00000137243.2"; transcript_support_level "5"; tag "basic"; tag "Ensembl_canonical"; tag "GENCODE_Primary";
GL456212.1	ENSEMBL	exon	31967	32140	0	-	.	gene_id "ENSMUSG00000094915.2"; transcript_id "ENSMUST00000179715.2"; gene_type "protein_coding"; gene_name "ENSMUSG00000094915"; transcript_type "protein_coding"; transcript_name "ENSMUST00000179715"; exon_number 2; exon_id "ENSMUSE00001092729.2"; level 3; protein_id "ENSMUSP00000136885.2"; transcript_support_level "5"; tag "basic"; tag "Ensembl_canonical"; tag "GENCODE_Primary";
GL456212.1	ENSEMBL	CDS	31967	32140	0	-	0	gene_id "ENSMUSG00000094915.2"; transcript_id "ENSMUST00000179715.2"; gene_type "protein_coding"; gene_name "ENSMUSG00000094915"; transcript_type "protein_coding"; transcript_name "ENSMUST00000179715"; exon_number 2; exon_id "ENSMUSE00001092729.2"; level 3; protein_id "ENSMUSP00000136885.2"; transcript_support_level "5"; tag "basic"; tag "Ensembl_canonical"; tag "GENCODE_Primary";
GL456212.1	ENSEMBL	gene	31967	34932	0	-	.	gene_id "ENSMUSG00000094915.2"; gene_type "protein_coding"; gene_name "ENSMUSG00000094915"; level 3;
GL456212.1	ENSEMBL	transcript	31967	34932	0	-	.	gene_id "ENSMUSG00000094915.2"; transcript_id "ENSMUST00000179715.2"; gene_type "protein_coding"; gene_name "ENSMUSG00000094915"; transcript_type "protein_coding"; transcript_name "ENSMUST00000179715"; level 3; protein_id "ENSMUSP00000136885.2"; transcript_support_level "5"; tag "basic"; tag "Ensembl_canonical"; tag "GENCODE_Primary";
GL456212.1	ENSEMBL	exon	34741	34932	0	-	.	gene_id "ENSMUSG00000094915.2"; transcript_id "ENSMUST00000179715.2"; gene_type "protein_coding"; gene_name "ENSMUSG00000094915"; transcript_type "protein_coding"; transcript_name "ENSMUST00000179715"; exon_number 1; exon_id "ENSMUSE00001012555.2"; level 3; protein_id "ENSMUSP00000136885.2"; transcript_support_level "5"; tag "basic"; tag "Ensembl_canonical"; tag "GENCODE_Primary";
GL456212.1	ENSEMBL	CDS	34741	34932	0	-	0	gene_id "ENSMUSG00000094915.2"; transcript_id "ENSMUST00000179715.2"; gene_type "protein_coding"; gene_name "ENSMUSG00000094915"; transcript_type "protein_coding"; transcript_name "ENSMUST00000179715"; exon_number 1; exon_id "ENSMUSE00001012555.2"; level 3; protein_id "ENSMUSP00000136885.2"; transcript_support_level "5"; tag "basic"; tag "Ensembl_canonical"; tag "GENCODE_Primary";
GL456212.1	sragcm37_es	exon	81022	81399	0.612820497005153	-	.	gene_id "ENSMUSG00000079808.4"; transcript_id "ENSMUSG00000079808.4_tx_14"; exon_id "GL456212.1_81022_81399_-"; exonnum "3"; txlen "563";
GL456212.1	sragcm37_mid	exon	83660	83761	0.612820497005153	-	.	gene_id "ENSMUSG00000079808.4"; transcript_id "ENSMUSG00000079808.4_tx_14"; exon_id "GL456212.1_83660_83761_-"; exonnum "2"; txlen "563";
GL456212.1	sragcm37_ss	exon	84167	84249	0.612820497005153	-	.	gene_id "ENSMUSG00000079808.4"; transcript_id "ENSMUSG00000079808.4_tx_14"; exon_id "GL456212.1_84167_84249_-"; exonnum "1"; txlen "563";
GL456212.1	ENSEMBL	UTR	128555	128949	0	-	.	gene_id "ENSMUSG00000079808.4"; transcript_id "ENSMUST00000115924.3"; gene_type "protein_coding"; gene_name "ENSMUSG00000079808"; transcript_type "protein_coding"; transcript_name "ENSMUST00000115924"; exon_number 12; exon_id "ENSMUSE00000704698.3"; level 3; protein_id "ENSMUSP00000111587.3"; transcript_support_level "1"; tag "basic"; tag "Ensembl_canonical"; tag "GENCODE_Primary";
GL456212.1	ENSEMBL	exon	128555	129000	0	-	.	gene_id "ENSMUSG00000079808.4"; transcript_id "ENSMUST00000115924.3"; gene_type "protein_coding"; gene_name "ENSMUSG00000079808"; transcript_type "protein_coding"; transcript_name "ENSMUST00000115924"; exon_number 12; exon_id "ENSMUSE00000704698.3"; level 3; protein_id "ENSMUSP00000111587.3"; transcript_support_level "1"; tag "basic"; tag "Ensembl_canonical"; tag "GENCODE_Primary";
GL456212.1	ENSEMBL_gcm37	exon	128555	129000	1.50471628369458	-	.	gene_id "ENSMUSG00000079808.4"; transcript_id "ENSMUSG00000079808.4_tx_10"; exon_id "GL456212.1_128555_129000_-"; exonnum "13"; txlen "1878";
GL456212.1	ENSEMBL_gcm37	exon	128555	129000	1.50471628369458	-	.	gene_id "ENSMUSG00000079808.4"; transcript_id "ENSMUSG00000079808.4_tx_11"; exon_id "GL456212.1_128555_129000_-"; exonnum "12"; txlen "1611";
GL456212.1	ENSEMBL_gcm37	exon	128555	129000	1.50471628369458	-	.	gene_id "ENSMUSG00000079808.4"; transcript_id "ENSMUSG00000079808.4_tx_12"; exon_id "GL456212.1_128555_129000_-"; exonnum "13"; txlen "1780";
GL456212.1	ENSEMBL_gcm37	exon	128555	129000	9.91757694640133	-	.	gene_id "ENSMUSG00000079808.4"; transcript_id "ENSMUSG00000079808.4_tx_2"; exon_id "GL456212.1_128555_129000_-"; exonnum "13"; txlen "1927";
GL456212.1	ENSEMBL_gcm37	exon	128555	129000	9.91757694640133	-	.	gene_id "ENSMUSG00000079808.4"; transcript_id "ENSMUSG00000079808.4_tx_3"; exon_id "GL456212.1_128555_129000_-"; exonnum "12"; txlen "1758";
GL456212.1	ENSEMBL_gcm37	exon	128555	129000	9.91757694640133	-	.	gene_id "ENSMUSG00000079808.4"; transcript_id "ENSMUSG00000079808.4_tx_4"; exon_id "GL456212.1_128555_129000_-"; exonnum "12"; txlen "1660";
GL456212.1	ENSEMBL_gcm37	exon	128555	129000	3.67946027409814	-	.	gene_id "ENSMUSG00000079808.4"; transcript_id "ENSMUSG00000079808.4_tx_7"; exon_id "GL456212.1_128555_129000_-"; exonnum "5"; txlen "1135";
GL456212.1	ENSEMBL_gcm37	exon	128555	129000	1.50471628369458	-	.	gene_id "ENSMUSG00000079808.4"; transcript_id "ENSMUSG00000079808.4_tx_8"; exon_id "GL456212.1_128555_129000_-"; exonnum "11"; txlen "1491";
GL456212.1	ENSEMBL_gcm37	exon	128555	129000	1.50471628369458	-	.	gene_id "ENSMUSG00000079808.4"; transcript_id "ENSMUSG00000079808.4_tx_9"; exon_id "GL456212.1_128555_129000_-"; exonnum "14"; txlen "2047";
GL456212.1	ENSEMBL	gene	128555	150452	0	-	.	gene_id "ENSMUSG00000079808.4"; gene_type "protein_coding"; gene_name "ENSMUSG00000079808"; level 3;
GL456212.1	ENSEMBL	transcript	128555	150452	0	-	.	gene_id "ENSMUSG00000079808.4"; transcript_id "ENSMUST00000115924.3"; gene_type "protein_coding"; gene_name "ENSMUSG00000079808"; transcript_type "protein_coding"; transcript_name "ENSMUST00000115924"; level 3; protein_id "ENSMUSP00000111587.3"; transcript_support_level "1"; tag "basic"; tag "Ensembl_canonical"; tag "GENCODE_Primary";
GL456212.1	ENSEMBL	stop_codon	128947	128949	0	-	0	gene_id "ENSMUSG00000079808.4"; transcript_id "ENSMUST00000115924.3"; gene_type "protein_coding"; gene_name "ENSMUSG00000079808"; transcript_type "protein_coding"; transcript_name "ENSMUST00000115924"; exon_number 12; exon_id "ENSMUSE00000704698.3"; level 3; protein_id "ENSMUSP00000111587.3"; transcript_support_level "1"; tag "basic"; tag "Ensembl_canonical"; tag "GENCODE_Primary";
GL456212.1	ENSEMBL	CDS	128950	129000	0	-	0	gene_id "ENSMUSG00000079808.4"; transcript_id "ENSMUST00000115924.3"; gene_type "protein_coding"; gene_name "ENSMUSG00000079808"; transcript_type "protein_coding"; transcript_name "ENSMUST00000115924"; exon_number 12; exon_id "ENSMUSE00000704698.3"; level 3; protein_id "ENSMUSP00000111587.3"; transcript_support_level "1"; tag "basic"; tag "Ensembl_canonical"; tag "GENCODE_Primary";
GL456212.1	ENSEMBL	exon	130719	130861	0	-	.	gene_id "ENSMUSG00000079808.4"; transcript_id "ENSMUST00000115924.3"; gene_type "protein_coding"; gene_name "ENSMUSG00000079808"; transcript_type "protein_coding"; transcript_name "ENSMUST00000115924"; exon_number 11; exon_id "ENSMUSE00000967160.2"; level 3; protein_id "ENSMUSP00000111587.3"; transcript_support_level "1"; tag "basic"; tag "Ensembl_canonical"; tag "GENCODE_Primary";
GL456212.1	ENSEMBL	CDS	130719	130861	0	-	2	gene_id "ENSMUSG00000079808.4"; transcript_id "ENSMUST00000115924.3"; gene_type "protein_coding"; gene_name "ENSMUSG00000079808"; transcript_type "protein_coding"; transcript_name "ENSMUST00000115924"; exon_number 11; exon_id "ENSMUSE00000967160.2"; level 3; protein_id "ENSMUSP00000111587.3"; transcript_support_level "1"; tag "basic"; tag "Ensembl_canonical"; tag "GENCODE_Primary";
GL456212.1	ENSEMBL_gcm37	exon	130719	130861	1.50471628369458	-	.	gene_id "ENSMUSG00000079808.4"; transcript_id "ENSMUSG00000079808.4_tx_10"; exon_id "GL456212.1_130719_130861_-"; exonnum "12"; txlen "1878";
GL456212.1	ENSEMBL_gcm37	exon	130719	130861	1.50471628369458	-	.	gene_id "ENSMUSG00000079808.4"; transcript_id "ENSMUSG00000079808.4_tx_11"; exon_id "GL456212.1_130719_130861_-"; exonnum "11"; txlen "1611";
GL456212.1	ENSEMBL_gcm37	exon	130719	130861	1.50471628369458	-	.	gene_id "ENSMUSG00000079808.4"; transcript_id "ENSMUSG00000079808.4_tx_12"; exon_id "GL456212.1_130719_130861_-"; exonnum "12"; txlen "1780";
GL456212.1	ENSEMBL_gcm37	exon	130719	130861	9.91757694640133	-	.	gene_id "ENSMUSG00000079808.4"; transcript_id "ENSMUSG00000079808.4_tx_2"; exon_id "GL456212.1_130719_130861_-"; exonnum "12"; txlen "1927";
GL456212.1	ENSEMBL_gcm37	exon	130719	130861	9.91757694640133	-	.	gene_id "ENSMUSG00000079808.4"; transcript_id "ENSMUSG00000079808.4_tx_3"; exon_id "GL456212.1_130719_130861_-"; exonnum "11"; txlen "1758";
GL456212.1	ENSEMBL_gcm37	exon	130719	130861	9.91757694640133	-	.	gene_id "ENSMUSG00000079808.4"; transcript_id "ENSMUSG00000079808.4_tx_4"; exon_id "GL456212.1_130719_130861_-"; exonnum "11"; txlen "1660";
GL456212.1	ENSEMBL_gcm37	exon	130719	130861	3.67946027409814	-	.	gene_id "ENSMUSG00000079808.4"; transcript_id "ENSMUSG00000079808.4_tx_7"; exon_id "GL456212.1_130719_130861_-"; exonnum "4"; txlen "1135";
GL456212.1	ENSEMBL_gcm37	exon	130719	130861	1.50471628369458	-	.	gene_id "ENSMUSG00000079808.4"; transcript_id "ENSMUSG00000079808.4_tx_8"; exon_id "GL456212.1_130719_130861_-"; exonnum "10"; txlen "1491";
GL456212.1	ENSEMBL_gcm37	exon	130719	130861	1.50471628369458	-	.	gene_id "ENSMUSG00000079808.4"; transcript_id "ENSMUSG00000079808.4_tx_9"; exon_id "GL456212.1_130719_130861_-"; exonnum "13"; txlen "2047";
GL456212.1	ENSEMBL	exon	131304	131405	0	-	.	gene_id "ENSMUSG00000079808.4"; transcript_id "ENSMUST00000115924.3"; gene_type "protein_coding"; gene_name "ENSMUSG00000079808"; transcript_type "protein_coding"; transcript_name "ENSMUST00000115924"; exon_number 10; exon_id "ENSMUSE00000969442.2"; level 3; protein_id "ENSMUSP00000111587.3"; transcript_support_level "1"; tag "basic"; tag "Ensembl_canonical"; tag "GENCODE_Primary";
GL456212.1	ENSEMBL	CDS	131304	131405	0	-	2	gene_id "ENSMUSG00000079808.4"; transcript_id "ENSMUST00000115924.3"; gene_type "protein_coding"; gene_name "ENSMUSG00000079808"; transcript_type "protein_coding"; transcript_name "ENSMUST00000115924"; exon_number 10; exon_id "ENSMUSE00000969442.2"; level 3; protein_id "ENSMUSP00000111587.3"; transcript_support_level "1"; tag "basic"; tag "Ensembl_canonical"; tag "GENCODE_Primary";
GL456212.1	ENSEMBL_gcm37	exon	131304	131405	1.50471628369458	-	.	gene_id "ENSMUSG00000079808.4"; transcript_id "ENSMUSG00000079808.4_tx_10"; exon_id "GL456212.1_131304_131405_-"; exonnum "11"; txlen "1878";
GL456212.1	ENSEMBL_gcm37	exon	131304	131405	1.50471628369458	-	.	gene_id "ENSMUSG00000079808.4"; transcript_id "ENSMUSG00000079808.4_tx_11"; exon_id "GL456212.1_131304_131405_-"; exonnum "10"; txlen "1611";
GL456212.1	ENSEMBL_gcm37	exon	131304	131405	1.50471628369458	-	.	gene_id "ENSMUSG00000079808.4"; transcript_id "ENSMUSG00000079808.4_tx_12"; exon_id "GL456212.1_131304_131405_-"; exonnum "11"; txlen "1780";
GL456212.1	ENSEMBL_gcm37	exon	131304	131405	9.91757694640133	-	.	gene_id "ENSMUSG00000079808.4"; transcript_id "ENSMUSG00000079808.4_tx_2"; exon_id "GL456212.1_131304_131405_-"; exonnum "11"; txlen "1927";
GL456212.1	ENSEMBL_gcm37	exon	131304	131405	9.91757694640133	-	.	gene_id "ENSMUSG00000079808.4"; transcript_id "ENSMUSG00000079808.4_tx_3"; exon_id "GL456212.1_131304_131405_-"; exonnum "10"; txlen "1758";
GL456212.1	ENSEMBL_gcm37	exon	131304	131405	9.91757694640133	-	.	gene_id "ENSMUSG00000079808.4"; transcript_id "ENSMUSG00000079808.4_tx_4"; exon_id "GL456212.1_131304_131405_-"; exonnum "10"; txlen "1660";
GL456212.1	ENSEMBL_gcm37	exon	131304	131405	3.67946027409814	-	.	gene_id "ENSMUSG00000079808.4"; transcript_id "ENSMUSG00000079808.4_tx_7"; exon_id "GL456212.1_131304_131405_-"; exonnum "3"; txlen "1135";
GL456212.1	ENSEMBL_gcm37	exon	131304	131405	1.50471628369458	-	.	gene_id "ENSMUSG00000079808.4"; transcript_id "ENSMUSG00000079808.4_tx_8"; exon_id "GL456212.1_131304_131405_-"; exonnum "9"; txlen "1491";
GL456212.1	ENSEMBL_gcm37	exon	131304	131405	1.50471628369458	-	.	gene_id "ENSMUSG00000079808.4"; transcript_id "ENSMUSG00000079808.4_tx_9"; exon_id "GL456212.1_131304_131405_-"; exonnum "12"; txlen "2047";
GL456212.1	ENSEMBL	exon	135153	135221	0	-	.	gene_id "ENSMUSG00000079808.4"; transcript_id "ENSMUST00000115924.3"; gene_type "protein_coding"; gene_name "ENSMUSG00000079808"; transcript_type "protein_coding"; transcript_name "ENSMUST00000115924"; exon_number 9; exon_id "ENSMUSE00001049314.2"; level 3; protein_id "ENSMUSP00000111587.3"; transcript_support_level "1"; tag "basic"; tag "Ensembl_canonical"; tag "GENCODE_Primary";
GL456212.1	ENSEMBL	CDS	135153	135221	0	-	2	gene_id "ENSMUSG00000079808.4"; transcript_id "ENSMUST00000115924.3"; gene_type "protein_coding"; gene_name "ENSMUSG00000079808"; transcript_type "protein_coding"; transcript_name "ENSMUST00000115924"; exon_number 9; exon_id "ENSMUSE00001049314.2"; level 3; protein_id "ENSMUSP00000111587.3"; transcript_support_level "1"; tag "basic"; tag "Ensembl_canonical"; tag "GENCODE_Primary";
GL456212.1	ENSEMBL_gcm37	exon	135153	135221	1.50471628369458	-	.	gene_id "ENSMUSG00000079808.4"; transcript_id "ENSMUSG00000079808.4_tx_10"; exon_id "GL456212.1_135153_135221_-"; exonnum "10"; txlen "1878";
GL456212.1	ENSEMBL_gcm37	exon	135153	135221	1.50471628369458	-	.	gene_id "ENSMUSG00000079808.4"; transcript_id "ENSMUSG00000079808.4_tx_11"; exon_id "GL456212.1_135153_135221_-"; exonnum "9"; txlen "1611";
GL456212.1	ENSEMBL_gcm37	exon	135153	135221	1.50471628369458	-	.	gene_id "ENSMUSG00000079808.4"; transcript_id "ENSMUSG00000079808.4_tx_12"; exon_id "GL456212.1_135153_135221_-"; exonnum "10"; txlen "1780";
GL456212.1	ENSEMBL_gcm37	exon	135153	135221	9.91757694640133	-	.	gene_id "ENSMUSG00000079808.4"; transcript_id "ENSMUSG00000079808.4_tx_2"; exon_id "GL456212.1_135153_135221_-"; exonnum "10"; txlen "1927";
GL456212.1	ENSEMBL_gcm37	exon	135153	135221	9.91757694640133	-	.	gene_id "ENSMUSG00000079808.4"; transcript_id "ENSMUSG00000079808.4_tx_3"; exon_id "GL456212.1_135153_135221_-"; exonnum "9"; txlen "1758";
GL456212.1	ENSEMBL_gcm37	exon	135153	135221	9.91757694640133	-	.	gene_id "ENSMUSG00000079808.4"; transcript_id "ENSMUSG00000079808.4_tx_4"; exon_id "GL456212.1_135153_135221_-"; exonnum "9"; txlen "1660";
GL456212.1	ENSEMBL_gcm37	exon	135153	135221	3.67946027409814	-	.	gene_id "ENSMUSG00000079808.4"; transcript_id "ENSMUSG00000079808.4_tx_7"; exon_id "GL456212.1_135153_135221_-"; exonnum "2"; txlen "1135";
GL456212.1	ENSEMBL_gcm37	exon	135153	135221	1.50471628369458	-	.	gene_id "ENSMUSG00000079808.4"; transcript_id "ENSMUSG00000079808.4_tx_8"; exon_id "GL456212.1_135153_135221_-"; exonnum "8"; txlen "1491";
GL456212.1	ENSEMBL_gcm37	exon	135153	135221	1.50471628369458	-	.	gene_id "ENSMUSG00000079808.4"; transcript_id "ENSMUSG00000079808.4_tx_9"; exon_id "GL456212.1_135153_135221_-"; exonnum "11"; txlen "2047";
GL456212.1	sragcm37_ss	exon	135309	135683	3.67946027409814	-	.	gene_id "ENSMUSG00000079808.4"; transcript_id "ENSMUSG00000079808.4_tx_7"; exon_id "GL456212.1_135309_135683_-"; exonnum "1"; txlen "1135";
GL456212.1	ENSEMBL	exon	136529	136681	0	-	.	gene_id "ENSMUSG00000079808.4"; transcript_id "ENSMUST00000115924.3"; gene_type "protein_coding"; gene_name "ENSMUSG00000079808"; transcript_type "protein_coding"; transcript_name "ENSMUST00000115924"; exon_number 8; exon_id "ENSMUSE00001071234.2"; level 3; protein_id "ENSMUSP00000111587.3"; transcript_support_level "1"; tag "basic"; tag "Ensembl_canonical"; tag "GENCODE_Primary";
GL456212.1	ENSEMBL	CDS	136529	136681	0	-	2	gene_id "ENSMUSG00000079808.4"; transcript_id "ENSMUST00000115924.3"; gene_type "protein_coding"; gene_name "ENSMUSG00000079808"; transcript_type "protein_coding"; transcript_name "ENSMUST00000115924"; exon_number 8; exon_id "ENSMUSE00001071234.2"; level 3; protein_id "ENSMUSP00000111587.3"; transcript_support_level "1"; tag "basic"; tag "Ensembl_canonical"; tag "GENCODE_Primary";
GL456212.1	ENSEMBL_gcm37	exon	136529	136681	1.50471628369458	-	.	gene_id "ENSMUSG00000079808.4"; transcript_id "ENSMUSG00000079808.4_tx_10"; exon_id "GL456212.1_136529_136681_-"; exonnum "9"; txlen "1878";
GL456212.1	ENSEMBL_gcm37	exon	136529	136681	1.50471628369458	-	.	gene_id "ENSMUSG00000079808.4"; transcript_id "ENSMUSG00000079808.4_tx_11"; exon_id "GL456212.1_136529_136681_-"; exonnum "8"; txlen "1611";
GL456212.1	ENSEMBL_gcm37	exon	136529	136681	1.50471628369458	-	.	gene_id "ENSMUSG00000079808.4"; transcript_id "ENSMUSG00000079808.4_tx_12"; exon_id "GL456212.1_136529_136681_-"; exonnum "9"; txlen "1780";
GL456212.1	ENSEMBL_gcm37	exon	136529	136681	9.91757694640133	-	.	gene_id "ENSMUSG00000079808.4"; transcript_id "ENSMUSG00000079808.4_tx_2"; exon_id "GL456212.1_136529_136681_-"; exonnum "9"; txlen "1927";
GL456212.1	ENSEMBL_gcm37	exon	136529	136681	9.91757694640133	-	.	gene_id "ENSMUSG00000079808.4"; transcript_id "ENSMUSG00000079808.4_tx_3"; exon_id "GL456212.1_136529_136681_-"; exonnum "8"; txlen "1758";
GL456212.1	ENSEMBL_gcm37	exon	136529	136681	9.91757694640133	-	.	gene_id "ENSMUSG00000079808.4"; transcript_id "ENSMUSG00000079808.4_tx_4"; exon_id "GL456212.1_136529_136681_-"; exonnum "8"; txlen "1660";
GL456212.1	ENSEMBL_gcm37	exon	136529	136681	1.50471628369458	-	.	gene_id "ENSMUSG00000079808.4"; transcript_id "ENSMUSG00000079808.4_tx_8"; exon_id "GL456212.1_136529_136681_-"; exonnum "7"; txlen "1491";
GL456212.1	ENSEMBL_gcm37	exon	136529	136681	1.50471628369458	-	.	gene_id "ENSMUSG00000079808.4"; transcript_id "ENSMUSG00000079808.4_tx_9"; exon_id "GL456212.1_136529_136681_-"; exonnum "10"; txlen "2047";
GL456212.1	ENSEMBL	exon	137840	137920	0	-	.	gene_id "ENSMUSG00000079808.4"; transcript_id "ENSMUST00000115924.3"; gene_type "protein_coding"; gene_name "ENSMUSG00000079808"; transcript_type "protein_coding"; transcript_name "ENSMUST00000115924"; exon_number 7; exon_id "ENSMUSE00000978616.2"; level 3; protein_id "ENSMUSP00000111587.3"; transcript_support_level "1"; tag "basic"; tag "Ensembl_canonical"; tag "GENCODE_Primary";
GL456212.1	ENSEMBL	CDS	137840	137920	0	-	2	gene_id "ENSMUSG00000079808.4"; transcript_id "ENSMUST00000115924.3"; gene_type "protein_coding"; gene_name "ENSMUSG00000079808"; transcript_type "protein_coding"; transcript_name "ENSMUST00000115924"; exon_number 7; exon_id "ENSMUSE00000978616.2"; level 3; protein_id "ENSMUSP00000111587.3"; transcript_support_level "1"; tag "basic"; tag "Ensembl_canonical"; tag "GENCODE_Primary";
GL456212.1	ENSEMBL_gcm37	exon	137840	137920	1.50471628369458	-	.	gene_id "ENSMUSG00000079808.4"; transcript_id "ENSMUSG00000079808.4_tx_10"; exon_id "GL456212.1_137840_137920_-"; exonnum "8"; txlen "1878";
GL456212.1	ENSEMBL_gcm37	exon	137840	137920	1.50471628369458	-	.	gene_id "ENSMUSG00000079808.4"; transcript_id "ENSMUSG00000079808.4_tx_11"; exon_id "GL456212.1_137840_137920_-"; exonnum "7"; txlen "1611";
GL456212.1	ENSEMBL_gcm37	exon	137840	137920	1.50471628369458	-	.	gene_id "ENSMUSG00000079808.4"; transcript_id "ENSMUSG00000079808.4_tx_12"; exon_id "GL456212.1_137840_137920_-"; exonnum "8"; txlen "1780";
GL456212.1	ENSEMBL_gcm37	exon	137840	137920	9.91757694640133	-	.	gene_id "ENSMUSG00000079808.4"; transcript_id "ENSMUSG00000079808.4_tx_2"; exon_id "GL456212.1_137840_137920_-"; exonnum "8"; txlen "1927";
GL456212.1	ENSEMBL_gcm37	exon	137840	137920	9.91757694640133	-	.	gene_id "ENSMUSG00000079808.4"; transcript_id "ENSMUSG00000079808.4_tx_3"; exon_id "GL456212.1_137840_137920_-"; exonnum "7"; txlen "1758";
GL456212.1	ENSEMBL_gcm37	exon	137840	137920	9.91757694640133	-	.	gene_id "ENSMUSG00000079808.4"; transcript_id "ENSMUSG00000079808.4_tx_4"; exon_id "GL456212.1_137840_137920_-"; exonnum "7"; txlen "1660";
GL456212.1	ENSEMBL_gcm37	exon	137840	137920	1.50471628369458	-	.	gene_id "ENSMUSG00000079808.4"; transcript_id "ENSMUSG00000079808.4_tx_8"; exon_id "GL456212.1_137840_137920_-"; exonnum "6"; txlen "1491";
GL456212.1	ENSEMBL_gcm37	exon	137840	137920	1.50471628369458	-	.	gene_id "ENSMUSG00000079808.4"; transcript_id "ENSMUSG00000079808.4_tx_9"; exon_id "GL456212.1_137840_137920_-"; exonnum "9"; txlen "2047";
GL456212.1	ENSEMBL	exon	139015	139092	0	-	.	gene_id "ENSMUSG00000079808.4"; transcript_id "ENSMUST00000115924.3"; gene_type "protein_coding"; gene_name "ENSMUSG00000079808"; transcript_type "protein_coding"; transcript_name "ENSMUST00000115924"; exon_number 6; exon_id "ENSMUSE00000984325.2"; level 3; protein_id "ENSMUSP00000111587.3"; transcript_support_level "1"; tag "basic"; tag "Ensembl_canonical"; tag "GENCODE_Primary";
GL456212.1	ENSEMBL	CDS	139015	139092	0	-	2	gene_id "ENSMUSG00000079808.4"; transcript_id "ENSMUST00000115924.3"; gene_type "protein_coding"; gene_name "ENSMUSG00000079808"; transcript_type "protein_coding"; transcript_name "ENSMUST00000115924"; exon_number 6; exon_id "ENSMUSE00000984325.2"; level 3; protein_id "ENSMUSP00000111587.3"; transcript_support_level "1"; tag "basic"; tag "Ensembl_canonical"; tag "GENCODE_Primary";
GL456212.1	ENSEMBL_gcm37	exon	139015	139092	1.50471628369458	-	.	gene_id "ENSMUSG00000079808.4"; transcript_id "ENSMUSG00000079808.4_tx_10"; exon_id "GL456212.1_139015_139092_-"; exonnum "7"; txlen "1878";
GL456212.1	ENSEMBL_gcm37	exon	139015	139092	1.50471628369458	-	.	gene_id "ENSMUSG00000079808.4"; transcript_id "ENSMUSG00000079808.4_tx_11"; exon_id "GL456212.1_139015_139092_-"; exonnum "6"; txlen "1611";
GL456212.1	ENSEMBL_gcm37	exon	139015	139092	1.50471628369458	-	.	gene_id "ENSMUSG00000079808.4"; transcript_id "ENSMUSG00000079808.4_tx_12"; exon_id "GL456212.1_139015_139092_-"; exonnum "7"; txlen "1780";
GL456212.1	ENSEMBL_gcm37	exon	139015	139092	9.91757694640133	-	.	gene_id "ENSMUSG00000079808.4"; transcript_id "ENSMUSG00000079808.4_tx_2"; exon_id "GL456212.1_139015_139092_-"; exonnum "7"; txlen "1927";
GL456212.1	ENSEMBL_gcm37	exon	139015	139092	9.91757694640133	-	.	gene_id "ENSMUSG00000079808.4"; transcript_id "ENSMUSG00000079808.4_tx_3"; exon_id "GL456212.1_139015_139092_-"; exonnum "6"; txlen "1758";
GL456212.1	ENSEMBL_gcm37	exon	139015	139092	9.91757694640133	-	.	gene_id "ENSMUSG00000079808.4"; transcript_id "ENSMUSG00000079808.4_tx_4"; exon_id "GL456212.1_139015_139092_-"; exonnum "6"; txlen "1660";
GL456212.1	ENSEMBL_gcm37	exon	139015	139092	1.50471628369458	-	.	gene_id "ENSMUSG00000079808.4"; transcript_id "ENSMUSG00000079808.4_tx_8"; exon_id "GL456212.1_139015_139092_-"; exonnum "5"; txlen "1491";
GL456212.1	ENSEMBL_gcm37	exon	139015	139092	1.50471628369458	-	.	gene_id "ENSMUSG00000079808.4"; transcript_id "ENSMUSG00000079808.4_tx_9"; exon_id "GL456212.1_139015_139092_-"; exonnum "8"; txlen "2047";
GL456212.1	ENSEMBL	exon	140666	140743	0	-	.	gene_id "ENSMUSG00000079808.4"; transcript_id "ENSMUST00000115924.3"; gene_type "protein_coding"; gene_name "ENSMUSG00000079808"; transcript_type "protein_coding"; transcript_name "ENSMUST00000115924"; exon_number 5; exon_id "ENSMUSE00001047639.2"; level 3; protein_id "ENSMUSP00000111587.3"; transcript_support_level "1"; tag "basic"; tag "Ensembl_canonical"; tag "GENCODE_Primary";
GL456212.1	ENSEMBL	CDS	140666	140743	0	-	2	gene_id "ENSMUSG00000079808.4"; transcript_id "ENSMUST00000115924.3"; gene_type "protein_coding"; gene_name "ENSMUSG00000079808"; transcript_type "protein_coding"; transcript_name "ENSMUST00000115924"; exon_number 5; exon_id "ENSMUSE00001047639.2"; level 3; protein_id "ENSMUSP00000111587.3"; transcript_support_level "1"; tag "basic"; tag "Ensembl_canonical"; tag "GENCODE_Primary";
GL456212.1	ENSEMBL_gcm37	exon	140666	140743	1.50471628369458	-	.	gene_id "ENSMUSG00000079808.4"; transcript_id "ENSMUSG00000079808.4_tx_10"; exon_id "GL456212.1_140666_140743_-"; exonnum "6"; txlen "1878";
GL456212.1	ENSEMBL_gcm37	exon	140666	140743	1.50471628369458	-	.	gene_id "ENSMUSG00000079808.4"; transcript_id "ENSMUSG00000079808.4_tx_11"; exon_id "GL456212.1_140666_140743_-"; exonnum "5"; txlen "1611";
GL456212.1	ENSEMBL_gcm37	exon	140666	140743	1.50471628369458	-	.	gene_id "ENSMUSG00000079808.4"; transcript_id "ENSMUSG00000079808.4_tx_12"; exon_id "GL456212.1_140666_140743_-"; exonnum "6"; txlen "1780";
GL456212.1	ENSEMBL_gcm37	exon	140666	140743	9.91757694640133	-	.	gene_id "ENSMUSG00000079808.4"; transcript_id "ENSMUSG00000079808.4_tx_2"; exon_id "GL456212.1_140666_140743_-"; exonnum "6"; txlen "1927";
GL456212.1	ENSEMBL_gcm37	exon	140666	140743	9.91757694640133	-	.	gene_id "ENSMUSG00000079808.4"; transcript_id "ENSMUSG00000079808.4_tx_3"; exon_id "GL456212.1_140666_140743_-"; exonnum "5"; txlen "1758";
GL456212.1	ENSEMBL_gcm37	exon	140666	140743	9.91757694640133	-	.	gene_id "ENSMUSG00000079808.4"; transcript_id "ENSMUSG00000079808.4_tx_4"; exon_id "GL456212.1_140666_140743_-"; exonnum "5"; txlen "1660";
GL456212.1	ENSEMBL_gcm37	exon	140666	140743	1.50471628369458	-	.	gene_id "ENSMUSG00000079808.4"; transcript_id "ENSMUSG00000079808.4_tx_8"; exon_id "GL456212.1_140666_140743_-"; exonnum "4"; txlen "1491";
GL456212.1	ENSEMBL_gcm37	exon	140666	140743	1.50471628369458	-	.	gene_id "ENSMUSG00000079808.4"; transcript_id "ENSMUSG00000079808.4_tx_9"; exon_id "GL456212.1_140666_140743_-"; exonnum "7"; txlen "2047";
GL456212.1	ENSEMBL	exon	142982	143248	0	-	.	gene_id "ENSMUSG00000079808.4"; transcript_id "ENSMUST00000115924.3"; gene_type "protein_coding"; gene_name "ENSMUSG00000079808"; transcript_type "protein_coding"; transcript_name "ENSMUST00000115924"; exon_number 4; exon_id "ENSMUSE00001069451.2"; level 3; protein_id "ENSMUSP00000111587.3"; transcript_support_level "1"; tag "basic"; tag "Ensembl_canonical"; tag "GENCODE_Primary";
GL456212.1	ENSEMBL	CDS	142982	143248	0	-	2	gene_id "ENSMUSG00000079808.4"; transcript_id "ENSMUST00000115924.3"; gene_type "protein_coding"; gene_name "ENSMUSG00000079808"; transcript_type "protein_coding"; transcript_name "ENSMUST00000115924"; exon_number 4; exon_id "ENSMUSE00001069451.2"; level 3; protein_id "ENSMUSP00000111587.3"; transcript_support_level "1"; tag "basic"; tag "Ensembl_canonical"; tag "GENCODE_Primary";
GL456212.1	ENSEMBL_gcm37	exon	142982	143248	1.50471628369458	-	.	gene_id "ENSMUSG00000079808.4"; transcript_id "ENSMUSG00000079808.4_tx_10"; exon_id "GL456212.1_142982_143248_-"; exonnum "5"; txlen "1878";
GL456212.1	ENSEMBL_gcm37	exon	142982	143248	9.91757694640133	-	.	gene_id "ENSMUSG00000079808.4"; transcript_id "ENSMUSG00000079808.4_tx_2"; exon_id "GL456212.1_142982_143248_-"; exonnum "5"; txlen "1927";
GL456212.1	ENSEMBL_gcm37	exon	142982	143248	9.91757694640133	-	.	gene_id "ENSMUSG00000079808.4"; transcript_id "ENSMUSG00000079808.4_tx_3"; exon_id "GL456212.1_142982_143248_-"; exonnum "4"; txlen "1758";
GL456212.1	ENSEMBL_gcm37	exon	142982	143248	1.50471628369458	-	.	gene_id "ENSMUSG00000079808.4"; transcript_id "ENSMUSG00000079808.4_tx_9"; exon_id "GL456212.1_142982_143248_-"; exonnum "6"; txlen "2047";
GL456212.1	ENSEMBL	exon	145844	146012	0	-	.	gene_id "ENSMUSG00000079808.4"; transcript_id "ENSMUST00000115924.3"; gene_type "protein_coding"; gene_name "ENSMUSG00000079808"; transcript_type "protein_coding"; transcript_name "ENSMUST00000115924"; exon_number 3; exon_id "ENSMUSE00001021288.2"; level 3; protein_id "ENSMUSP00000111587.3"; transcript_support_level "1"; tag "basic"; tag "Ensembl_canonical"; tag "GENCODE_Primary";
GL456212.1	ENSEMBL	CDS	145844	146012	0	-	0	gene_id "ENSMUSG00000079808.4"; transcript_id "ENSMUST00000115924.3"; gene_type "protein_coding"; gene_name "ENSMUSG00000079808"; transcript_type "protein_coding"; transcript_name "ENSMUST00000115924"; exon_number 3; exon_id "ENSMUSE00001021288.2"; level 3; protein_id "ENSMUSP00000111587.3"; transcript_support_level "1"; tag "basic"; tag "Ensembl_canonical"; tag "GENCODE_Primary";
GL456212.1	ENSEMBL_gcm37	exon	145844	146012	1.50471628369458	-	.	gene_id "ENSMUSG00000079808.4"; transcript_id "ENSMUSG00000079808.4_tx_12"; exon_id "GL456212.1_145844_146012_-"; exonnum "5"; txlen "1780";
GL456212.1	ENSEMBL_gcm37	exon	145844	146012	9.91757694640133	-	.	gene_id "ENSMUSG00000079808.4"; transcript_id "ENSMUSG00000079808.4_tx_2"; exon_id "GL456212.1_145844_146012_-"; exonnum "4"; txlen "1927";
GL456212.1	ENSEMBL_gcm37	exon	145844	146012	9.91757694640133	-	.	gene_id "ENSMUSG00000079808.4"; transcript_id "ENSMUSG00000079808.4_tx_4"; exon_id "GL456212.1_145844_146012_-"; exonnum "4"; txlen "1660";
GL456212.1	ENSEMBL_gcm37	exon	145844	146012	1.50471628369458	-	.	gene_id "ENSMUSG00000079808.4"; transcript_id "ENSMUSG00000079808.4_tx_9"; exon_id "GL456212.1_145844_146012_-"; exonnum "5"; txlen "2047";
GL456212.1	sragcm37_es	exon	146539	146771	1.50471628369458	-	.	gene_id "ENSMUSG00000079808.4"; transcript_id "ENSMUSG00000079808.4_tx_13"; exon_id "GL456212.1_146539_146771_-"; exonnum "5"; txlen "694";
GL456212.1	sragcm37_es	exon	146539	146771	9.91757694640133	-	.	gene_id "ENSMUSG00000079808.4"; transcript_id "ENSMUSG00000079808.4_tx_5"; exon_id "GL456212.1_146539_146771_-"; exonnum "4"; txlen "574";
GL456212.1	sragcm37_es	exon	147217	147307	28.066525858746	-	.	gene_id "ENSMUSG00000079808.4"; transcript_id "ENSMUSG00000079808.4_tx_1"; exon_id "GL456212.1_147217_147307_-"; exonnum "4"; txlen "510";
GL456212.1	ENSEMBL	CDS	147542	147688	0	-	0	gene_id "ENSMUSG00000079808.4"; transcript_id "ENSMUST00000115924.3"; gene_type "protein_coding"; gene_name "ENSMUSG00000079808"; transcript_type "protein_coding"; transcript_name "ENSMUST00000115924"; exon_number 2; exon_id "ENSMUSE00000999655.2"; level 3; protein_id "ENSMUSP00000111587.3"; transcript_support_level "1"; tag "basic"; tag "Ensembl_canonical"; tag "GENCODE_Primary";
GL456212.1	ENSEMBL	exon	147542	147689	0	-	.	gene_id "ENSMUSG00000079808.4"; transcript_id "ENSMUST00000115924.3"; gene_type "protein_coding"; gene_name "ENSMUSG00000079808"; transcript_type "protein_coding"; transcript_name "ENSMUST00000115924"; exon_number 2; exon_id "ENSMUSE00000999655.2"; level 3; protein_id "ENSMUSP00000111587.3"; transcript_support_level "1"; tag "basic"; tag "Ensembl_canonical"; tag "GENCODE_Primary";
GL456212.1	ENSEMBL_gcm37	exon	147542	147689	28.066525858746	-	.	gene_id "ENSMUSG00000079808.4"; transcript_id "ENSMUSG00000079808.4_tx_1"; exon_id "GL456212.1_147542_147689_-"; exonnum "3"; txlen "510";
GL456212.1	ENSEMBL_gcm37	exon	147542	147689	1.50471628369458	-	.	gene_id "ENSMUSG00000079808.4"; transcript_id "ENSMUSG00000079808.4_tx_10"; exon_id "GL456212.1_147542_147689_-"; exonnum "4"; txlen "1878";
GL456212.1	ENSEMBL_gcm37	exon	147542	147689	1.50471628369458	-	.	gene_id "ENSMUSG00000079808.4"; transcript_id "ENSMUSG00000079808.4_tx_11"; exon_id "GL456212.1_147542_147689_-"; exonnum "4"; txlen "1611";
GL456212.1	ENSEMBL_gcm37	exon	147542	147689	1.50471628369458	-	.	gene_id "ENSMUSG00000079808.4"; transcript_id "ENSMUSG00000079808.4_tx_12"; exon_id "GL456212.1_147542_147689_-"; exonnum "4"; txlen "1780";
GL456212.1	ENSEMBL_gcm37	exon	147542	147689	1.50471628369458	-	.	gene_id "ENSMUSG00000079808.4"; transcript_id "ENSMUSG00000079808.4_tx_13"; exon_id "GL456212.1_147542_147689_-"; exonnum "4"; txlen "694";
GL456212.1	ENSEMBL_gcm37	exon	147542	147689	9.91757694640133	-	.	gene_id "ENSMUSG00000079808.4"; transcript_id "ENSMUSG00000079808.4_tx_2"; exon_id "GL456212.1_147542_147689_-"; exonnum "3"; txlen "1927";
GL456212.1	ENSEMBL_gcm37	exon	147542	147689	9.91757694640133	-	.	gene_id "ENSMUSG00000079808.4"; transcript_id "ENSMUSG00000079808.4_tx_3"; exon_id "GL456212.1_147542_147689_-"; exonnum "3"; txlen "1758";
GL456212.1	ENSEMBL_gcm37	exon	147542	147689	9.91757694640133	-	.	gene_id "ENSMUSG00000079808.4"; transcript_id "ENSMUSG00000079808.4_tx_4"; exon_id "GL456212.1_147542_147689_-"; exonnum "3"; txlen "1660";
GL456212.1	ENSEMBL_gcm37	exon	147542	147689	9.91757694640133	-	.	gene_id "ENSMUSG00000079808.4"; transcript_id "ENSMUSG00000079808.4_tx_5"; exon_id "GL456212.1_147542_147689_-"; exonnum "3"; txlen "574";
GL456212.1	ENSEMBL_gcm37	exon	147542	147689	1.50471628369458	-	.	gene_id "ENSMUSG00000079808.4"; transcript_id "ENSMUSG00000079808.4_tx_8"; exon_id "GL456212.1_147542_147689_-"; exonnum "3"; txlen "1491";
GL456212.1	ENSEMBL_gcm37	exon	147542	147689	1.50471628369458	-	.	gene_id "ENSMUSG00000079808.4"; transcript_id "ENSMUSG00000079808.4_tx_9"; exon_id "GL456212.1_147542_147689_-"; exonnum "4"; txlen "2047";
GL456212.1	ENSEMBL	start_codon	147686	147688	0	-	0	gene_id "ENSMUSG00000079808.4"; transcript_id "ENSMUST00000115924.3"; gene_type "protein_coding"; gene_name "ENSMUSG00000079808"; transcript_type "protein_coding"; transcript_name "ENSMUST00000115924"; exon_number 2; exon_id "ENSMUSE00000999655.2"; level 3; protein_id "ENSMUSP00000111587.3"; transcript_support_level "1"; tag "basic"; tag "Ensembl_canonical"; tag "GENCODE_Primary";
GL456212.1	ENSEMBL	UTR	147689	147689	0	-	.	gene_id "ENSMUSG00000079808.4"; transcript_id "ENSMUST00000115924.3"; gene_type "protein_coding"; gene_name "ENSMUSG00000079808"; transcript_type "protein_coding"; transcript_name "ENSMUST00000115924"; exon_number 2; exon_id "ENSMUSE00000999655.2"; level 3; protein_id "ENSMUSP00000111587.3"; transcript_support_level "1"; tag "basic"; tag "Ensembl_canonical"; tag "GENCODE_Primary";
GL456212.1	sragcm37_mid	exon	149865	149984	28.066525858746	-	.	gene_id "ENSMUSG00000079808.4"; transcript_id "ENSMUSG00000079808.4_tx_1"; exon_id "GL456212.1_149865_149984_-"; exonnum "2"; txlen "510";
GL456212.1	sragcm37_mid	exon	149865	149984	1.50471628369458	-	.	gene_id "ENSMUSG00000079808.4"; transcript_id "ENSMUSG00000079808.4_tx_10"; exon_id "GL456212.1_149865_149984_-"; exonnum "3"; txlen "1878";
GL456212.1	sragcm37_mid	exon	149865	149984	1.50471628369458	-	.	gene_id "ENSMUSG00000079808.4"; transcript_id "ENSMUSG00000079808.4_tx_11"; exon_id "GL456212.1_149865_149984_-"; exonnum "3"; txlen "1611";
GL456212.1	sragcm37_mid	exon	149865	149984	1.50471628369458	-	.	gene_id "ENSMUSG00000079808.4"; transcript_id "ENSMUSG00000079808.4_tx_12"; exon_id "GL456212.1_149865_149984_-"; exonnum "3"; txlen "1780";
GL456212.1	sragcm37_mid	exon	149865	149984	1.50471628369458	-	.	gene_id "ENSMUSG00000079808.4"; transcript_id "ENSMUSG00000079808.4_tx_13"; exon_id "GL456212.1_149865_149984_-"; exonnum "3"; txlen "694";
GL456212.1	sragcm37_mid	exon	149865	149984	1.50471628369458	-	.	gene_id "ENSMUSG00000079808.4"; transcript_id "ENSMUSG00000079808.4_tx_9"; exon_id "GL456212.1_149865_149984_-"; exonnum "3"; txlen "2047";
GL456212.1	sragcm37_mid	exon	150277	150427	28.066525858746	-	.	gene_id "ENSMUSG00000079808.4"; transcript_id "ENSMUSG00000079808.4_tx_1"; exon_id "GL456212.1_150277_150427_-"; exonnum "1"; txlen "510";
GL456212.1	sragcm37_mid	exon	150277	150427	1.50471628369458	-	.	gene_id "ENSMUSG00000079808.4"; transcript_id "ENSMUSG00000079808.4_tx_10"; exon_id "GL456212.1_150277_150427_-"; exonnum "2"; txlen "1878";
GL456212.1	sragcm37_mid	exon	150277	150427	1.50471628369458	-	.	gene_id "ENSMUSG00000079808.4"; transcript_id "ENSMUSG00000079808.4_tx_11"; exon_id "GL456212.1_150277_150427_-"; exonnum "2"; txlen "1611";
GL456212.1	sragcm37_mid	exon	150277	150427	1.50471628369458	-	.	gene_id "ENSMUSG00000079808.4"; transcript_id "ENSMUSG00000079808.4_tx_12"; exon_id "GL456212.1_150277_150427_-"; exonnum "2"; txlen "1780";
GL456212.1	sragcm37_mid	exon	150277	150427	1.50471628369458	-	.	gene_id "ENSMUSG00000079808.4"; transcript_id "ENSMUSG00000079808.4_tx_13"; exon_id "GL456212.1_150277_150427_-"; exonnum "2"; txlen "694";
GL456212.1	sragcm37_mid	exon	150277	150427	9.91757694640133	-	.	gene_id "ENSMUSG00000079808.4"; transcript_id "ENSMUSG00000079808.4_tx_2"; exon_id "GL456212.1_150277_150427_-"; exonnum "2"; txlen "1927";
GL456212.1	sragcm37_mid	exon	150277	150427	9.91757694640133	-	.	gene_id "ENSMUSG00000079808.4"; transcript_id "ENSMUSG00000079808.4_tx_3"; exon_id "GL456212.1_150277_150427_-"; exonnum "2"; txlen "1758";
GL456212.1	sragcm37_mid	exon	150277	150427	9.91757694640133	-	.	gene_id "ENSMUSG00000079808.4"; transcript_id "ENSMUSG00000079808.4_tx_4"; exon_id "GL456212.1_150277_150427_-"; exonnum "2"; txlen "1660";
GL456212.1	sragcm37_mid	exon	150277	150427	9.91757694640133	-	.	gene_id "ENSMUSG00000079808.4"; transcript_id "ENSMUSG00000079808.4_tx_5"; exon_id "GL456212.1_150277_150427_-"; exonnum "2"; txlen "574";
GL456212.1	sragcm37_mid	exon	150277	150427	1.50471628369458	-	.	gene_id "ENSMUSG00000079808.4"; transcript_id "ENSMUSG00000079808.4_tx_8"; exon_id "GL456212.1_150277_150427_-"; exonnum "2"; txlen "1491";
GL456212.1	sragcm37_mid	exon	150277	150427	1.50471628369458	-	.	gene_id "ENSMUSG00000079808.4"; transcript_id "ENSMUSG00000079808.4_tx_9"; exon_id "GL456212.1_150277_150427_-"; exonnum "2"; txlen "2047";
GL456212.1	ENSEMBL	exon	150277	150452	0	-	.	gene_id "ENSMUSG00000079808.4"; transcript_id "ENSMUST00000115924.3"; gene_type "protein_coding"; gene_name "ENSMUSG00000079808"; transcript_type "protein_coding"; transcript_name "ENSMUST00000115924"; exon_number 1; exon_id "ENSMUSE00000627468.5"; level 3; protein_id "ENSMUSP00000111587.3"; transcript_support_level "1"; tag "basic"; tag "Ensembl_canonical"; tag "GENCODE_Primary";
GL456212.1	ENSEMBL	UTR	150277	150452	0	-	.	gene_id "ENSMUSG00000079808.4"; transcript_id "ENSMUST00000115924.3"; gene_type "protein_coding"; gene_name "ENSMUSG00000079808"; transcript_type "protein_coding"; transcript_name "ENSMUST00000115924"; exon_number 1; exon_id "ENSMUSE00000627468.5"; level 3; protein_id "ENSMUSP00000111587.3"; transcript_support_level "1"; tag "basic"; tag "Ensembl_canonical"; tag "GENCODE_Primary";
GL456212.1	sragcm37_mid	exon	150705	150746	1.50471628369458	-	.	gene_id "ENSMUSG00000079808.4"; transcript_id "ENSMUSG00000079808.4_tx_10"; exon_id "GL456212.1_150705_150746_-"; exonnum "1"; txlen "1878";
GL456212.1	sragcm37_mid	exon	150705	150746	1.50471628369458	-	.	gene_id "ENSMUSG00000079808.4"; transcript_id "ENSMUSG00000079808.4_tx_11"; exon_id "GL456212.1_150705_150746_-"; exonnum "1"; txlen "1611";
GL456212.1	sragcm37_mid	exon	150705	150746	1.50471628369458	-	.	gene_id "ENSMUSG00000079808.4"; transcript_id "ENSMUSG00000079808.4_tx_12"; exon_id "GL456212.1_150705_150746_-"; exonnum "1"; txlen "1780";
GL456212.1	sragcm37_mid	exon	150705	150746	1.50471628369458	-	.	gene_id "ENSMUSG00000079808.4"; transcript_id "ENSMUSG00000079808.4_tx_13"; exon_id "GL456212.1_150705_150746_-"; exonnum "1"; txlen "694";
GL456212.1	sragcm37_mid	exon	150705	150746	9.91757694640133	-	.	gene_id "ENSMUSG00000079808.4"; transcript_id "ENSMUSG00000079808.4_tx_2"; exon_id "GL456212.1_150705_150746_-"; exonnum "1"; txlen "1927";
GL456212.1	sragcm37_mid	exon	150705	150746	9.91757694640133	-	.	gene_id "ENSMUSG00000079808.4"; transcript_id "ENSMUSG00000079808.4_tx_3"; exon_id "GL456212.1_150705_150746_-"; exonnum "1"; txlen "1758";
GL456212.1	sragcm37_mid	exon	150705	150746	9.91757694640133	-	.	gene_id "ENSMUSG00000079808.4"; transcript_id "ENSMUSG00000079808.4_tx_4"; exon_id "GL456212.1_150705_150746_-"; exonnum "1"; txlen "1660";
GL456212.1	sragcm37_mid	exon	150705	150746	9.91757694640133	-	.	gene_id "ENSMUSG00000079808.4"; transcript_id "ENSMUSG00000079808.4_tx_5"; exon_id "GL456212.1_150705_150746_-"; exonnum "1"; txlen "574";
GL456212.1	sragcm37_mid	exon	150705	150746	1.50471628369458	-	.	gene_id "ENSMUSG00000079808.4"; transcript_id "ENSMUSG00000079808.4_tx_8"; exon_id "GL456212.1_150705_150746_-"; exonnum "1"; txlen "1491";
GL456212.1	sragcm37_mid	exon	150705	150746	1.50471628369458	-	.	gene_id "ENSMUSG00000079808.4"; transcript_id "ENSMUSG00000079808.4_tx_9"; exon_id "GL456212.1_150705_150746_-"; exonnum "1"; txlen "2047";
GL456219.1	ENSEMBL	stop_codon	94186	94188	0	-	0	gene_id "ENSMUSG00000096776.2"; transcript_id "ENSMUST00000177783.2"; gene_type "protein_coding"; gene_name "Vmn1r186"; transcript_type "protein_coding"; transcript_name "Vmn1r186-201"; exon_number 1; exon_id "ENSMUSE00001093275.2"; level 3; protein_id "ENSMUSP00000136057.2"; transcript_support_level "NA"; tag "basic"; tag "Ensembl_canonical"; tag "GENCODE_Primary";
GL456219.1	ENSEMBL	UTR	94186	94188	0	-	.	gene_id "ENSMUSG00000096776.2"; transcript_id "ENSMUST00000177783.2"; gene_type "protein_coding"; gene_name "Vmn1r186"; transcript_type "protein_coding"; transcript_name "Vmn1r186-201"; exon_number 1; exon_id "ENSMUSE00001093275.2"; level 3; protein_id "ENSMUSP00000136057.2"; transcript_support_level "NA"; tag "basic"; tag "Ensembl_canonical"; tag "GENCODE_Primary";
GL456219.1	ENSEMBL	gene	94186	95088	0	-	.	gene_id "ENSMUSG00000096776.2"; gene_type "protein_coding"; gene_name "Vmn1r186"; level 3;
GL456219.1	ENSEMBL	transcript	94186	95088	0	-	.	gene_id "ENSMUSG00000096776.2"; transcript_id "ENSMUST00000177783.2"; gene_type "protein_coding"; gene_name "Vmn1r186"; transcript_type "protein_coding"; transcript_name "Vmn1r186-201"; level 3; protein_id "ENSMUSP00000136057.2"; transcript_support_level "NA"; tag "basic"; tag "Ensembl_canonical"; tag "GENCODE_Primary";
GL456219.1	ENSEMBL	exon	94186	95088	0	-	.	gene_id "ENSMUSG00000096776.2"; transcript_id "ENSMUST00000177783.2"; gene_type "protein_coding"; gene_name "Vmn1r186"; transcript_type "protein_coding"; transcript_name "Vmn1r186-201"; exon_number 1; exon_id "ENSMUSE00001093275.2"; level 3; protein_id "ENSMUSP00000136057.2"; transcript_support_level "NA"; tag "basic"; tag "Ensembl_canonical"; tag "GENCODE_Primary";
GL456219.1	ENSEMBL	CDS	94189	95088	0	-	0	gene_id "ENSMUSG00000096776.2"; transcript_id "ENSMUST00000177783.2"; gene_type "protein_coding"; gene_name "Vmn1r186"; transcript_type "protein_coding"; transcript_name "Vmn1r186-201"; exon_number 1; exon_id "ENSMUSE00001093275.2"; level 3; protein_id "ENSMUSP00000136057.2"; transcript_support_level "NA"; tag "basic"; tag "Ensembl_canonical"; tag "GENCODE_Primary";
GL456219.1	ENSEMBL	start_codon	95086	95088	0	-	0	gene_id "ENSMUSG00000096776.2"; transcript_id "ENSMUST00000177783.2"; gene_type "protein_coding"; gene_name "Vmn1r186"; transcript_type "protein_coding"; transcript_name "Vmn1r186-201"; exon_number 1; exon_id "ENSMUSE00001093275.2"; level 3; protein_id "ENSMUSP00000136057.2"; transcript_support_level "NA"; tag "basic"; tag "Ensembl_canonical"; tag "GENCODE_Primary";
GL456219.1	ENSEMBL	stop_codon	149261	149263	0	-	0	gene_id "ENSMUSG00000096244.2"; transcript_id "ENSMUST00000177979.2"; gene_type "protein_coding"; gene_name "ENSMUSG00000096244"; transcript_type "protein_coding"; transcript_name "ENSMUST00000177979"; exon_number 1; exon_id "ENSMUSE00001042942.2"; level 3; protein_id "ENSMUSP00000136748.2"; transcript_support_level "NA"; tag "basic"; tag "Ensembl_canonical"; tag "GENCODE_Primary";
GL456219.1	ENSEMBL	UTR	149261	149263	0	-	.	gene_id "ENSMUSG00000096244.2"; transcript_id "ENSMUST00000177979.2"; gene_type "protein_coding"; gene_name "ENSMUSG00000096244"; transcript_type "protein_coding"; transcript_name "ENSMUST00000177979"; exon_number 1; exon_id "ENSMUSE00001042942.2"; level 3; protein_id "ENSMUSP00000136748.2"; transcript_support_level "NA"; tag "basic"; tag "Ensembl_canonical"; tag "GENCODE_Primary";
GL456219.1	ENSEMBL	gene	149261	150163	0	-	.	gene_id "ENSMUSG00000096244.2"; gene_type "protein_coding"; gene_name "ENSMUSG00000096244"; level 3;
GL456219.1	ENSEMBL	transcript	149261	150163	0	-	.	gene_id "ENSMUSG00000096244.2"; transcript_id "ENSMUST00000177979.2"; gene_type "protein_coding"; gene_name "ENSMUSG00000096244"; transcript_type "protein_coding"; transcript_name "ENSMUST00000177979"; level 3; protein_id "ENSMUSP00000136748.2"; transcript_support_level "NA"; tag "basic"; tag "Ensembl_canonical"; tag "GENCODE_Primary";
GL456219.1	ENSEMBL	exon	149261	150163	0	-	.	gene_id "ENSMUSG00000096244.2"; transcript_id "ENSMUST00000177979.2"; gene_type "protein_coding"; gene_name "ENSMUSG00000096244"; transcript_type "protein_coding"; transcript_name "ENSMUST00000177979"; exon_number 1; exon_id "ENSMUSE00001042942.2"; level 3; protein_id "ENSMUSP00000136748.2"; transcript_support_level "NA"; tag "basic"; tag "Ensembl_canonical"; tag "GENCODE_Primary";
GL456219.1	ENSEMBL	CDS	149264	150163	0	-	0	gene_id "ENSMUSG00000096244.2"; transcript_id "ENSMUST00000177979.2"; gene_type "protein_coding"; gene_name "ENSMUSG00000096244"; transcript_type "protein_coding"; transcript_name "ENSMUST00000177979"; exon_number 1; exon_id "ENSMUSE00001042942.2"; level 3; protein_id "ENSMUSP00000136748.2"; transcript_support_level "NA"; tag "basic"; tag "Ensembl_canonical"; tag "GENCODE_Primary";
GL456219.1	ENSEMBL	start_codon	150161	150163	0	-	0	gene_id "ENSMUSG00000096244.2"; transcript_id "ENSMUST00000177979.2"; gene_type "protein_coding"; gene_name "ENSMUSG00000096244"; transcript_type "protein_coding"; transcript_name "ENSMUST00000177979"; exon_number 1; exon_id "ENSMUSE00001042942.2"; level 3; protein_id "ENSMUSP00000136748.2"; transcript_support_level "NA"; tag "basic"; tag "Ensembl_canonical"; tag "GENCODE_Primary";
GL456221.1	ENSEMBL	start_codon	32239	32241	0	+	0	gene_id "ENSMUSG00000095500.2"; transcript_id "ENSMUST00000178309.2"; gene_type "protein_coding"; gene_name "ENSMUSG00000095500"; transcript_type "protein_coding"; transcript_name "ENSMUST00000178309"; exon_number 1; exon_id "ENSMUSE00001018698.2"; level 3; protein_id "ENSMUSP00000136303.2"; transcript_support_level "5"; tag "basic"; tag "Ensembl_canonical"; tag "GENCODE_Primary";
GL456221.1	ENSEMBL	exon	32239	32298	0	+	.	gene_id "ENSMUSG00000095500.2"; transcript_id "ENSMUST00000178309.2"; gene_type "protein_coding"; gene_name "ENSMUSG00000095500"; transcript_type "protein_coding"; transcript_name "ENSMUST00000178309"; exon_number 1; exon_id "ENSMUSE00001018698.2"; level 3; protein_id "ENSMUSP00000136303.2"; transcript_support_level "5"; tag "basic"; tag "Ensembl_canonical"; tag "GENCODE_Primary";
GL456221.1	ENSEMBL	CDS	32239	32298	0	+	0	gene_id "ENSMUSG00000095500.2"; transcript_id "ENSMUST00000178309.2"; gene_type "protein_coding"; gene_name "ENSMUSG00000095500"; transcript_type "protein_coding"; transcript_name "ENSMUST00000178309"; exon_number 1; exon_id "ENSMUSE00001018698.2"; level 3; protein_id "ENSMUSP00000136303.2"; transcript_support_level "5"; tag "basic"; tag "Ensembl_canonical"; tag "GENCODE_Primary";
GL456221.1	ENSEMBL	gene	32239	47294	0	+	.	gene_id "ENSMUSG00000095500.2"; gene_type "protein_coding"; gene_name "ENSMUSG00000095500"; level 3;
GL456221.1	ENSEMBL	transcript	32239	47294	0	+	.	gene_id "ENSMUSG00000095500.2"; transcript_id "ENSMUST00000178309.2"; gene_type "protein_coding"; gene_name "ENSMUSG00000095500"; transcript_type "protein_coding"; transcript_name "ENSMUST00000178309"; level 3; protein_id "ENSMUSP00000136303.2"; transcript_support_level "5"; tag "basic"; tag "Ensembl_canonical"; tag "GENCODE_Primary";
GL456221.1	HAVANA	exon	36491	37008	0	+	.	gene_id "ENSMUSG00000144199.1"; transcript_id "ENSMUST00000381718.1"; gene_type "lncRNA"; gene_name "ENSMUSG00000144199"; transcript_type "lncRNA"; transcript_name "ENSMUST00000381718"; exon_number 1; exon_id "ENSMUSE00001750461.1"; level 2; tag "TAGENE";
GL456221.1	HAVANA	transcript	36491	81321	0	+	.	gene_id "ENSMUSG00000144199.1"; transcript_id "ENSMUST00000381718.1"; gene_type "lncRNA"; gene_name "ENSMUSG00000144199"; transcript_type "lncRNA"; transcript_name "ENSMUST00000381718"; level 2; tag "TAGENE";
GL456221.1	HAVANA	gene	36491	157386	0	+	.	gene_id "ENSMUSG00000144199.1"; gene_type "lncRNA"; gene_name "ENSMUSG00000144199"; level 2;
GL456221.1	HAVANA	exon	36548	37008	0	+	.	gene_id "ENSMUSG00000144199.1"; transcript_id "ENSMUST00000381715.1"; gene_type "lncRNA"; gene_name "ENSMUSG00000144199"; transcript_type "lncRNA"; transcript_name "ENSMUST00000381715"; exon_number 1; exon_id "ENSMUSE00001750481.1"; level 2; tag "basic"; tag "Ensembl_canonical"; tag "GENCODE_Primary"; tag "TAGENE";
GL456221.1	HAVANA	transcript	36548	136547	0	+	.	gene_id "ENSMUSG00000144199.1"; transcript_id "ENSMUST00000381715.1"; gene_type "lncRNA"; gene_name "ENSMUSG00000144199"; transcript_type "lncRNA"; transcript_name "ENSMUST00000381715"; level 2; tag "basic"; tag "Ensembl_canonical"; tag "GENCODE_Primary"; tag "TAGENE";
GL456221.1	ENSEMBL	exon	46194	46298	0	+	.	gene_id "ENSMUSG00000095500.2"; transcript_id "ENSMUST00000178309.2"; gene_type "protein_coding"; gene_name "ENSMUSG00000095500"; transcript_type "protein_coding"; transcript_name "ENSMUST00000178309"; exon_number 2; exon_id "ENSMUSE00001050589.2"; level 3; protein_id "ENSMUSP00000136303.2"; transcript_support_level "5"; tag "basic"; tag "Ensembl_canonical"; tag "GENCODE_Primary";
GL456221.1	ENSEMBL	CDS	46194	46298	0	+	0	gene_id "ENSMUSG00000095500.2"; transcript_id "ENSMUST00000178309.2"; gene_type "protein_coding"; gene_name "ENSMUSG00000095500"; transcript_type "protein_coding"; transcript_name "ENSMUST00000178309"; exon_number 2; exon_id "ENSMUSE00001050589.2"; level 3; protein_id "ENSMUSP00000136303.2"; transcript_support_level "5"; tag "basic"; tag "Ensembl_canonical"; tag "GENCODE_Primary";
GL456221.1	ENSEMBL	exon	47169	47294	0	+	.	gene_id "ENSMUSG00000095500.2"; transcript_id "ENSMUST00000178309.2"; gene_type "protein_coding"; gene_name "ENSMUSG00000095500"; transcript_type "protein_coding"; transcript_name "ENSMUST00000178309"; exon_number 3; exon_id "ENSMUSE00001027594.2"; level 3; protein_id "ENSMUSP00000136303.2"; transcript_support_level "5"; tag "basic"; tag "Ensembl_canonical"; tag "GENCODE_Primary";
GL456221.1	ENSEMBL	CDS	47169	47294	0	+	0	gene_id "ENSMUSG00000095500.2"; transcript_id "ENSMUST00000178309.2"; gene_type "protein_coding"; gene_name "ENSMUSG00000095500"; transcript_type "protein_coding"; transcript_name "ENSMUST00000178309"; exon_number 3; exon_id "ENSMUSE00001027594.2"; level 3; protein_id "ENSMUSP00000136303.2"; transcript_support_level "5"; tag "basic"; tag "Ensembl_canonical"; tag "GENCODE_Primary";
GL456221.1	sragcm37_mid	exon	49623	49680	0.073495139820558	+	.	gene_id "ENSMUSG00000144199.1"; transcript_id "ENSMUSG00000144199.1_tx_28"; exon_id "GL456221.1_49623_49680_+"; exonnum "1"; txlen "640";
GL456221.1	sragcm37_mid	exon	49844	49927	0.127649453372548	+	.	gene_id "ENSMUSG00000144199.1"; transcript_id "ENSMUSG00000144199.1_tx_22"; exon_id "GL456221.1_49844_49927_+"; exonnum "1"; txlen "798";
GL456221.1	sragcm37_mid	exon	49844	49927	0.127649453372548	+	.	gene_id "ENSMUSG00000144199.1"; transcript_id "ENSMUSG00000144199.1_tx_23"; exon_id "GL456221.1_49844_49927_+"; exonnum "1"; txlen "875";
GL456221.1	sragcm37_mid	exon	52812	52862	0.127649453372548	+	.	gene_id "ENSMUSG00000144199.1"; transcript_id "ENSMUSG00000144199.1_tx_22"; exon_id "GL456221.1_52812_52862_+"; exonnum "2"; txlen "798";
GL456221.1	sragcm37_mid	exon	52812	52862	0.127649453372548	+	.	gene_id "ENSMUSG00000144199.1"; transcript_id "ENSMUSG00000144199.1_tx_23"; exon_id "GL456221.1_52812_52862_+"; exonnum "2"; txlen "875";
GL456221.1	sragcm37_mid	exon	52812	52862	1.32906972600694	+	.	gene_id "ENSMUSG00000144199.1"; transcript_id "ENSMUSG00000144199.1_tx_4"; exon_id "GL456221.1_52812_52862_+"; exonnum "1"; txlen "696";
GL456221.1	sragcm37_mid	exon	53193	53273	0.127649453372548	+	.	gene_id "ENSMUSG00000144199.1"; transcript_id "ENSMUSG00000144199.1_tx_22"; exon_id "GL456221.1_53193_53273_+"; exonnum "3"; txlen "798";
GL456221.1	sragcm37_mid	exon	53193	53273	0.127649453372548	+	.	gene_id "ENSMUSG00000144199.1"; transcript_id "ENSMUSG00000144199.1_tx_23"; exon_id "GL456221.1_53193_53273_+"; exonnum "3"; txlen "875";
GL456221.1	sragcm37_mid	exon	53193	53273	1.32906972600694	+	.	gene_id "ENSMUSG00000144199.1"; transcript_id "ENSMUSG00000144199.1_tx_4"; exon_id "GL456221.1_53193_53273_+"; exonnum "2"; txlen "696";
GL456221.1	sragcm37_es	exon	57977	58051	0.164954767414616	+	.	gene_id "ENSMUSG00000144199.1"; transcript_id "ENSMUSG00000144199.1_tx_21"; exon_id "GL456221.1_57977_58051_+"; exonnum "1"; txlen "639";
GL456221.1	sragcm37_es	exon	58106	58216	1.18894448934124	+	.	gene_id "ENSMUSG00000144199.1"; transcript_id "ENSMUSG00000144199.1_tx_5"; exon_id "GL456221.1_58106_58216_+"; exonnum "1"; txlen "675";
GL456221.1	sragcm37_ss	exon	58665	59228	0.164954767414616	+	.	gene_id "ENSMUSG00000144199.1"; transcript_id "ENSMUSG00000144199.1_tx_21"; exon_id "GL456221.1_58665_59228_+"; exonnum "2"; txlen "639";
GL456221.1	sragcm37_ss	exon	58665	59228	1.32906972600694	+	.	gene_id "ENSMUSG00000144199.1"; transcript_id "ENSMUSG00000144199.1_tx_4"; exon_id "GL456221.1_58665_59228_+"; exonnum "3"; txlen "696";
GL456221.1	sragcm37_ss	exon	58665	59228	1.18894448934124	+	.	gene_id "ENSMUSG00000144199.1"; transcript_id "ENSMUSG00000144199.1_tx_5"; exon_id "GL456221.1_58665_59228_+"; exonnum "2"; txlen "675";
GL456221.1	ENSEMBL	start_codon	58743	58745	0	+	0	gene_id "ENSMUSG00000094728.2"; transcript_id "ENSMUST00000180119.2"; gene_type "protein_coding"; gene_name "ENSMUSG00000094728"; transcript_type "protein_coding"; transcript_name "ENSMUST00000180119"; exon_number 1; exon_id "ENSMUSE00001021016.2"; level 3; protein_id "ENSMUSP00000137125.2"; transcript_support_level "NA"; tag "basic"; tag "Ensembl_canonical"; tag "GENCODE_Primary";
GL456221.1	ENSEMBL	CDS	58743	59111	0	+	0	gene_id "ENSMUSG00000094728.2"; transcript_id "ENSMUST00000180119.2"; gene_type "protein_coding"; gene_name "ENSMUSG00000094728"; transcript_type "protein_coding"; transcript_name "ENSMUST00000180119"; exon_number 1; exon_id "ENSMUSE00001021016.2"; level 3; protein_id "ENSMUSP00000137125.2"; transcript_support_level "NA"; tag "basic"; tag "Ensembl_canonical"; tag "GENCODE_Primary";
GL456221.1	ENSEMBL	gene	58743	59114	0	+	.	gene_id "ENSMUSG00000094728.2"; gene_type "protein_coding"; gene_name "ENSMUSG00000094728"; level 3;
GL456221.1	ENSEMBL	transcript	58743	59114	0	+	.	gene_id "ENSMUSG00000094728.2"; transcript_id "ENSMUST00000180119.2"; gene_type "protein_coding"; gene_name "ENSMUSG00000094728"; transcript_type "protein_coding"; transcript_name "ENSMUST00000180119"; level 3; protein_id "ENSMUSP00000137125.2"; transcript_support_level "NA"; tag "basic"; tag "Ensembl_canonical"; tag "GENCODE_Primary";
GL456221.1	ENSEMBL	exon	58743	59114	0	+	.	gene_id "ENSMUSG00000094728.2"; transcript_id "ENSMUST00000180119.2"; gene_type "protein_coding"; gene_name "ENSMUSG00000094728"; transcript_type "protein_coding"; transcript_name "ENSMUST00000180119"; exon_number 1; exon_id "ENSMUSE00001021016.2"; level 3; protein_id "ENSMUSP00000137125.2"; transcript_support_level "NA"; tag "basic"; tag "Ensembl_canonical"; tag "GENCODE_Primary";
GL456221.1	ENSEMBL	stop_codon	59112	59114	0	+	0	gene_id "ENSMUSG00000094728.2"; transcript_id "ENSMUST00000180119.2"; gene_type "protein_coding"; gene_name "ENSMUSG00000094728"; transcript_type "protein_coding"; transcript_name "ENSMUST00000180119"; exon_number 1; exon_id "ENSMUSE00001021016.2"; level 3; protein_id "ENSMUSP00000137125.2"; transcript_support_level "NA"; tag "basic"; tag "Ensembl_canonical"; tag "GENCODE_Primary";
GL456221.1	ENSEMBL	UTR	59112	59114	0	+	.	gene_id "ENSMUSG00000094728.2"; transcript_id "ENSMUST00000180119.2"; gene_type "protein_coding"; gene_name "ENSMUSG00000094728"; transcript_type "protein_coding"; transcript_name "ENSMUST00000180119"; exon_number 1; exon_id "ENSMUSE00001021016.2"; level 3; protein_id "ENSMUSP00000137125.2"; transcript_support_level "NA"; tag "basic"; tag "Ensembl_canonical"; tag "GENCODE_Primary";
GL456221.1	sragcm37_mid	exon	67220	67658	1.4234848133666	+	.	gene_id "ENSMUSG00000144199.1"; transcript_id "ENSMUSG00000144199.1_tx_3"; exon_id "GL456221.1_67220_67658_+"; exonnum "1"; txlen "1000";
GL456221.1	sragcm37_mid	exon	67220	67658	0.924491495637545	+	.	gene_id "ENSMUSG00000144199.1"; transcript_id "ENSMUSG00000144199.1_tx_7"; exon_id "GL456221.1_67220_67658_+"; exonnum "1"; txlen "1018";
GL456221.1	sragcm37_mid	exon	67220	67658	0.839391860055846	+	.	gene_id "ENSMUSG00000144199.1"; transcript_id "ENSMUSG00000144199.1_tx_8"; exon_id "GL456221.1_67220_67658_+"; exonnum "1"; txlen "1332";
GL456221.1	sragcm37_mid	exon	67220	67658	0.526070474505047	+	.	gene_id "ENSMUSG00000144199.1"; transcript_id "ENSMUSG00000144199.1_tx_9"; exon_id "GL456221.1_67220_67658_+"; exonnum "1"; txlen "1169";
GL456221.1	sragcm37_es	exon	67744	68117	0.170199271163397	+	.	gene_id "ENSMUSG00000144199.1"; transcript_id "ENSMUSG00000144199.1_tx_12"; exon_id "GL456221.1_67744_68117_+"; exonnum "1"; txlen "850";
GL456221.1	sragcm37_es	exon	67744	68117	0.170199271163397	+	.	gene_id "ENSMUSG00000144199.1"; transcript_id "ENSMUSG00000144199.1_tx_13"; exon_id "GL456221.1_67744_68117_+"; exonnum "1"; txlen "681";
GL456221.1	sragcm37_es	exon	67744	68117	0.170199271163397	+	.	gene_id "ENSMUSG00000144199.1"; transcript_id "ENSMUSG00000144199.1_tx_14"; exon_id "GL456221.1_67744_68117_+"; exonnum "1"; txlen "935";
GL456221.1	sragcm37_es	exon	67744	68117	0.170199271163397	+	.	gene_id "ENSMUSG00000144199.1"; transcript_id "ENSMUSG00000144199.1_tx_15"; exon_id "GL456221.1_67744_68117_+"; exonnum "1"; txlen "1013";
GL456221.1	sragcm37_es	exon	67744	68117	0.170199271163397	+	.	gene_id "ENSMUSG00000144199.1"; transcript_id "ENSMUSG00000144199.1_tx_16"; exon_id "GL456221.1_67744_68117_+"; exonnum "1"; txlen "1267";
GL456221.1	sragcm37_es	exon	67744	68117	0.170199271163397	+	.	gene_id "ENSMUSG00000144199.1"; transcript_id "ENSMUSG00000144199.1_tx_17"; exon_id "GL456221.1_67744_68117_+"; exonnum "1"; txlen "1104";
GL456221.1	sragcm37_es	exon	67744	68117	0.170199271163397	+	.	gene_id "ENSMUSG00000144199.1"; transcript_id "ENSMUSG00000144199.1_tx_18"; exon_id "GL456221.1_67744_68117_+"; exonnum "1"; txlen "1124";
GL456221.1	sragcm37_es	exon	67744	68117	0.170199271163397	+	.	gene_id "ENSMUSG00000144199.1"; transcript_id "ENSMUSG00000144199.1_tx_19"; exon_id "GL456221.1_67744_68117_+"; exonnum "1"; txlen "961";
GL456221.1	sragcm37_es	exon	67744	68117	0.170199271163397	+	.	gene_id "ENSMUSG00000144199.1"; transcript_id "ENSMUSG00000144199.1_tx_20"; exon_id "GL456221.1_67744_68117_+"; exonnum "1"; txlen "569";
GL456221.1	sragcm37_mid	exon	68360	68510	0.170199271163397	+	.	gene_id "ENSMUSG00000144199.1"; transcript_id "ENSMUSG00000144199.1_tx_12"; exon_id "GL456221.1_68360_68510_+"; exonnum "2"; txlen "850";
GL456221.1	sragcm37_mid	exon	68360	68510	0.170199271163397	+	.	gene_id "ENSMUSG00000144199.1"; transcript_id "ENSMUSG00000144199.1_tx_13"; exon_id "GL456221.1_68360_68510_+"; exonnum "2"; txlen "681";
GL456221.1	sragcm37_mid	exon	68360	68510	0.170199271163397	+	.	gene_id "ENSMUSG00000144199.1"; transcript_id "ENSMUSG00000144199.1_tx_14"; exon_id "GL456221.1_68360_68510_+"; exonnum "2"; txlen "935";
GL456221.1	sragcm37_mid	exon	68360	68510	0.170199271163397	+	.	gene_id "ENSMUSG00000144199.1"; transcript_id "ENSMUSG00000144199.1_tx_15"; exon_id "GL456221.1_68360_68510_+"; exonnum "2"; txlen "1013";
GL456221.1	sragcm37_mid	exon	68360	68510	0.170199271163397	+	.	gene_id "ENSMUSG00000144199.1"; transcript_id "ENSMUSG00000144199.1_tx_16"; exon_id "GL456221.1_68360_68510_+"; exonnum "2"; txlen "1267";
GL456221.1	sragcm37_mid	exon	68360	68510	0.170199271163397	+	.	gene_id "ENSMUSG00000144199.1"; transcript_id "ENSMUSG00000144199.1_tx_17"; exon_id "GL456221.1_68360_68510_+"; exonnum "2"; txlen "1104";
GL456221.1	sragcm37_mid	exon	68360	68510	0.170199271163397	+	.	gene_id "ENSMUSG00000144199.1"; transcript_id "ENSMUSG00000144199.1_tx_18"; exon_id "GL456221.1_68360_68510_+"; exonnum "2"; txlen "1124";
GL456221.1	sragcm37_mid	exon	68360	68510	0.170199271163397	+	.	gene_id "ENSMUSG00000144199.1"; transcript_id "ENSMUSG00000144199.1_tx_19"; exon_id "GL456221.1_68360_68510_+"; exonnum "2"; txlen "961";
GL456221.1	sragcm37_mid	exon	68360	68510	0.170199271163397	+	.	gene_id "ENSMUSG00000144199.1"; transcript_id "ENSMUSG00000144199.1_tx_20"; exon_id "GL456221.1_68360_68510_+"; exonnum "2"; txlen "569";
GL456221.1	sragcm37_mid	exon	68360	68510	1.4234848133666	+	.	gene_id "ENSMUSG00000144199.1"; transcript_id "ENSMUSG00000144199.1_tx_3"; exon_id "GL456221.1_68360_68510_+"; exonnum "2"; txlen "1000";
GL456221.1	sragcm37_mid	exon	68360	68510	0.839391860055846	+	.	gene_id "ENSMUSG00000144199.1"; transcript_id "ENSMUSG00000144199.1_tx_8"; exon_id "GL456221.1_68360_68510_+"; exonnum "2"; txlen "1332";
GL456221.1	sragcm37_mid	exon	68360	68510	0.526070474505047	+	.	gene_id "ENSMUSG00000144199.1"; transcript_id "ENSMUSG00000144199.1_tx_9"; exon_id "GL456221.1_68360_68510_+"; exonnum "2"; txlen "1169";
GL456221.1	sragcm37_ss	exon	68743	68786	0.170199271163397	+	.	gene_id "ENSMUSG00000144199.1"; transcript_id "ENSMUSG00000144199.1_tx_20"; exon_id "GL456221.1_68743_68786_+"; exonnum "3"; txlen "569";
GL456221.1	sragcm37_mid	exon	71019	71181	0.170199271163397	+	.	gene_id "ENSMUSG00000144199.1"; transcript_id "ENSMUSG00000144199.1_tx_15"; exon_id "GL456221.1_71019_71181_+"; exonnum "3"; txlen "1013";
GL456221.1	sragcm37_mid	exon	71019	71181	0.170199271163397	+	.	gene_id "ENSMUSG00000144199.1"; transcript_id "ENSMUSG00000144199.1_tx_16"; exon_id "GL456221.1_71019_71181_+"; exonnum "3"; txlen "1267";
GL456221.1	sragcm37_mid	exon	71019	71181	0.170199271163397	+	.	gene_id "ENSMUSG00000144199.1"; transcript_id "ENSMUSG00000144199.1_tx_18"; exon_id "GL456221.1_71019_71181_+"; exonnum "3"; txlen "1124";
GL456221.1	sragcm37_mid	exon	71019	71181	0.839391860055846	+	.	gene_id "ENSMUSG00000144199.1"; transcript_id "ENSMUSG00000144199.1_tx_8"; exon_id "GL456221.1_71019_71181_+"; exonnum "3"; txlen "1332";
GL456221.1	sragcm37_mid	exon	72727	72895	0.170199271163397	+	.	gene_id "ENSMUSG00000144199.1"; transcript_id "ENSMUSG00000144199.1_tx_12"; exon_id "GL456221.1_72727_72895_+"; exonnum "3"; txlen "850";
GL456221.1	sragcm37_mid	exon	72727	72895	0.170199271163397	+	.	gene_id "ENSMUSG00000144199.1"; transcript_id "ENSMUSG00000144199.1_tx_15"; exon_id "GL456221.1_72727_72895_+"; exonnum "4"; txlen "1013";
GL456221.1	sragcm37_mid	exon	72727	72895	0.170199271163397	+	.	gene_id "ENSMUSG00000144199.1"; transcript_id "ENSMUSG00000144199.1_tx_16"; exon_id "GL456221.1_72727_72895_+"; exonnum "4"; txlen "1267";
GL456221.1	sragcm37_mid	exon	72727	72895	0.170199271163397	+	.	gene_id "ENSMUSG00000144199.1"; transcript_id "ENSMUSG00000144199.1_tx_17"; exon_id "GL456221.1_72727_72895_+"; exonnum "3"; txlen "1104";
GL456221.1	sragcm37_mid	exon	72727	72895	0.170199271163397	+	.	gene_id "ENSMUSG00000144199.1"; transcript_id "ENSMUSG00000144199.1_tx_18"; exon_id "GL456221.1_72727_72895_+"; exonnum "4"; txlen "1124";
GL456221.1	sragcm37_mid	exon	72727	72895	0.170199271163397	+	.	gene_id "ENSMUSG00000144199.1"; transcript_id "ENSMUSG00000144199.1_tx_19"; exon_id "GL456221.1_72727_72895_+"; exonnum "3"; txlen "961";
GL456221.1	sragcm37_mid	exon	72727	72895	0.924491495637545	+	.	gene_id "ENSMUSG00000144199.1"; transcript_id "ENSMUSG00000144199.1_tx_7"; exon_id "GL456221.1_72727_72895_+"; exonnum "2"; txlen "1018";
GL456221.1	sragcm37_mid	exon	72727	72895	0.839391860055846	+	.	gene_id "ENSMUSG00000144199.1"; transcript_id "ENSMUSG00000144199.1_tx_8"; exon_id "GL456221.1_72727_72895_+"; exonnum "4"; txlen "1332";
GL456221.1	sragcm37_mid	exon	72727	72895	0.526070474505047	+	.	gene_id "ENSMUSG00000144199.1"; transcript_id "ENSMUSG00000144199.1_tx_9"; exon_id "GL456221.1_72727_72895_+"; exonnum "3"; txlen "1169";
GL456221.1	sragcm37_mid	exon	75506	75772	0.170199271163397	+	.	gene_id "ENSMUSG00000144199.1"; transcript_id "ENSMUSG00000144199.1_tx_18"; exon_id "GL456221.1_75506_75772_+"; exonnum "5"; txlen "1124";
GL456221.1	sragcm37_mid	exon	75506	75772	0.170199271163397	+	.	gene_id "ENSMUSG00000144199.1"; transcript_id "ENSMUSG00000144199.1_tx_19"; exon_id "GL456221.1_75506_75772_+"; exonnum "4"; txlen "961";
GL456221.1	sragcm37_es	exon	79401	79511	3.37067511512068	+	.	gene_id "ENSMUSG00000144199.1"; transcript_id "ENSMUSG00000144199.1_tx_2"; exon_id "GL456221.1_79401_79511_+"; exonnum "1"; txlen "521";
GL456221.1	HAVANA	exon	79595	79672	0	+	.	gene_id "ENSMUSG00000144199.1"; transcript_id "ENSMUST00000381718.1"; gene_type "lncRNA"; gene_name "ENSMUSG00000144199"; transcript_type "lncRNA"; transcript_name "ENSMUST00000381718"; exon_number 2; exon_id "ENSMUSE00001750470.1"; level 2; tag "TAGENE";
GL456221.1	ENSEMBL_gcm37	exon	79595	79672	0.170199271163397	+	.	gene_id "ENSMUSG00000144199.1"; transcript_id "ENSMUSG00000144199.1_tx_12"; exon_id "GL456221.1_79595_79672_+"; exonnum "4"; txlen "850";
GL456221.1	ENSEMBL_gcm37	exon	79595	79672	0.170199271163397	+	.	gene_id "ENSMUSG00000144199.1"; transcript_id "ENSMUSG00000144199.1_tx_13"; exon_id "GL456221.1_79595_79672_+"; exonnum "3"; txlen "681";
GL456221.1	ENSEMBL_gcm37	exon	79595	79672	0.170199271163397	+	.	gene_id "ENSMUSG00000144199.1"; transcript_id "ENSMUSG00000144199.1_tx_14"; exon_id "GL456221.1_79595_79672_+"; exonnum "3"; txlen "935";
GL456221.1	ENSEMBL_gcm37	exon	79595	79672	0.170199271163397	+	.	gene_id "ENSMUSG00000144199.1"; transcript_id "ENSMUSG00000144199.1_tx_15"; exon_id "GL456221.1_79595_79672_+"; exonnum "5"; txlen "1013";
GL456221.1	ENSEMBL_gcm37	exon	79595	79672	0.170199271163397	+	.	gene_id "ENSMUSG00000144199.1"; transcript_id "ENSMUSG00000144199.1_tx_16"; exon_id "GL456221.1_79595_79672_+"; exonnum "5"; txlen "1267";
GL456221.1	ENSEMBL_gcm37	exon	79595	79672	0.170199271163397	+	.	gene_id "ENSMUSG00000144199.1"; transcript_id "ENSMUSG00000144199.1_tx_17"; exon_id "GL456221.1_79595_79672_+"; exonnum "4"; txlen "1104";
GL456221.1	ENSEMBL_gcm37	exon	79595	79672	3.37067511512068	+	.	gene_id "ENSMUSG00000144199.1"; transcript_id "ENSMUSG00000144199.1_tx_2"; exon_id "GL456221.1_79595_79672_+"; exonnum "2"; txlen "521";
GL456221.1	ENSEMBL_gcm37	exon	79595	79672	1.4234848133666	+	.	gene_id "ENSMUSG00000144199.1"; transcript_id "ENSMUSG00000144199.1_tx_3"; exon_id "GL456221.1_79595_79672_+"; exonnum "3"; txlen "1000";
GL456221.1	ENSEMBL_gcm37	exon	79595	79672	0.924491495637545	+	.	gene_id "ENSMUSG00000144199.1"; transcript_id "ENSMUSG00000144199.1_tx_7"; exon_id "GL456221.1_79595_79672_+"; exonnum "3"; txlen "1018";
GL456221.1	ENSEMBL_gcm37	exon	79595	79672	0.839391860055846	+	.	gene_id "ENSMUSG00000144199.1"; transcript_id "ENSMUSG00000144199.1_tx_8"; exon_id "GL456221.1_79595_79672_+"; exonnum "5"; txlen "1332";
GL456221.1	ENSEMBL_gcm37	exon	79595	79672	0.526070474505047	+	.	gene_id "ENSMUSG00000144199.1"; transcript_id "ENSMUSG00000144199.1_tx_9"; exon_id "GL456221.1_79595_79672_+"; exonnum "4"; txlen "1169";
GL456221.1	sragcm37_ss	exon	79779	80110	0.170199271163397	+	.	gene_id "ENSMUSG00000144199.1"; transcript_id "ENSMUSG00000144199.1_tx_14"; exon_id "GL456221.1_79779_80110_+"; exonnum "4"; txlen "935";
GL456221.1	sragcm37_ss	exon	79779	80110	0.170199271163397	+	.	gene_id "ENSMUSG00000144199.1"; transcript_id "ENSMUSG00000144199.1_tx_16"; exon_id "GL456221.1_79779_80110_+"; exonnum "6"; txlen "1267";
GL456221.1	sragcm37_ss	exon	79779	80110	0.170199271163397	+	.	gene_id "ENSMUSG00000144199.1"; transcript_id "ENSMUSG00000144199.1_tx_17"; exon_id "GL456221.1_79779_80110_+"; exonnum "5"; txlen "1104";
GL456221.1	sragcm37_ss	exon	79779	80110	3.37067511512068	+	.	gene_id "ENSMUSG00000144199.1"; transcript_id "ENSMUSG00000144199.1_tx_2"; exon_id "GL456221.1_79779_80110_+"; exonnum "3"; txlen "521";
GL456221.1	sragcm37_ss	exon	79779	80110	1.4234848133666	+	.	gene_id "ENSMUSG00000144199.1"; transcript_id "ENSMUSG00000144199.1_tx_3"; exon_id "GL456221.1_79779_80110_+"; exonnum "4"; txlen "1000";
GL456221.1	sragcm37_ss	exon	79779	80110	0.924491495637545	+	.	gene_id "ENSMUSG00000144199.1"; transcript_id "ENSMUSG00000144199.1_tx_7"; exon_id "GL456221.1_79779_80110_+"; exonnum "4"; txlen "1018";
GL456221.1	sragcm37_ss	exon	79779	80110	0.839391860055846	+	.	gene_id "ENSMUSG00000144199.1"; transcript_id "ENSMUSG00000144199.1_tx_8"; exon_id "GL456221.1_79779_80110_+"; exonnum "6"; txlen "1332";
GL456221.1	sragcm37_ss	exon	79779	80110	0.526070474505047	+	.	gene_id "ENSMUSG00000144199.1"; transcript_id "ENSMUSG00000144199.1_tx_9"; exon_id "GL456221.1_79779_80110_+"; exonnum "5"; txlen "1169";
GL456221.1	HAVANA	exon	81244	81321	0	+	.	gene_id "ENSMUSG00000144199.1"; transcript_id "ENSMUST00000381718.1"; gene_type "lncRNA"; gene_name "ENSMUSG00000144199"; transcript_type "lncRNA"; transcript_name "ENSMUST00000381718"; exon_number 3; exon_id "ENSMUSE00001750482.1"; level 2; tag "TAGENE";
GL456221.1	ENSEMBL_gcm37	exon	81244	81321	0.170199271163397	+	.	gene_id "ENSMUSG00000144199.1"; transcript_id "ENSMUSG00000144199.1_tx_12"; exon_id "GL456221.1_81244_81321_+"; exonnum "5"; txlen "850";
GL456221.1	ENSEMBL_gcm37	exon	81244	81321	0.170199271163397	+	.	gene_id "ENSMUSG00000144199.1"; transcript_id "ENSMUSG00000144199.1_tx_13"; exon_id "GL456221.1_81244_81321_+"; exonnum "4"; txlen "681";
GL456221.1	ENSEMBL_gcm37	exon	81244	81321	0.170199271163397	+	.	gene_id "ENSMUSG00000144199.1"; transcript_id "ENSMUSG00000144199.1_tx_15"; exon_id "GL456221.1_81244_81321_+"; exonnum "6"; txlen "1013";
GL456221.1	sragcm37_mid	exon	82487	82567	18.0204265385534	+	.	gene_id "sragcm37_gene_3"; transcript_id "sragcm37_gene_3_tx_1"; exon_id "GL456221.1_82487_82567_+"; exonnum "1"; txlen "878";
GL456221.1	sragcm37_mid	exon	82487	82567	8.9512490551253	+	.	gene_id "sragcm37_gene_3"; transcript_id "sragcm37_gene_3_tx_2"; exon_id "GL456221.1_82487_82567_+"; exonnum "1"; txlen "881";
GL456221.1	sragcm37_mid	exon	82487	82567	3.18838820445243	+	.	gene_id "sragcm37_gene_3"; transcript_id "sragcm37_gene_3_tx_3"; exon_id "GL456221.1_82487_82567_+"; exonnum "1"; txlen "890";
GL456221.1	sragcm37_mid	exon	82487	82567	0.00488474065626711	+	.	gene_id "sragcm37_gene_3"; transcript_id "sragcm37_gene_3_tx_5"; exon_id "GL456221.1_82487_82567_+"; exonnum "1"; txlen "1002";
GL456221.1	sragcm37_mid	exon	82487	82567	0.00488474065626711	+	.	gene_id "sragcm37_gene_3"; transcript_id "sragcm37_gene_3_tx_6"; exon_id "GL456221.1_82487_82567_+"; exonnum "1"; txlen "1014";
GL456221.1	sragcm37_mid	exon	83716	83877	3.18838820445243	+	.	gene_id "sragcm37_gene_3"; transcript_id "sragcm37_gene_3_tx_3"; exon_id "GL456221.1_83716_83877_+"; exonnum "2"; txlen "890";
GL456221.1	sragcm37_mid	exon	83716	83877	0.00488474065626711	+	.	gene_id "sragcm37_gene_3"; transcript_id "sragcm37_gene_3_tx_6"; exon_id "GL456221.1_83716_83877_+"; exonnum "2"; txlen "1014";
GL456221.1	sragcm37_mid	exon	83725	83877	8.9512490551253	+	.	gene_id "sragcm37_gene_3"; transcript_id "sragcm37_gene_3_tx_2"; exon_id "GL456221.1_83725_83877_+"; exonnum "2"; txlen "881";
GL456221.1	sragcm37_mid	exon	83728	83877	18.0204265385534	+	.	gene_id "sragcm37_gene_3"; transcript_id "sragcm37_gene_3_tx_1"; exon_id "GL456221.1_83728_83877_+"; exonnum "2"; txlen "878";
GL456221.1	sragcm37_mid	exon	83728	83877	0.00488474065626711	+	.	gene_id "sragcm37_gene_3"; transcript_id "sragcm37_gene_3_tx_5"; exon_id "GL456221.1_83728_83877_+"; exonnum "2"; txlen "1002";
GL456221.1	sragcm37_mid	exon	84227	84350	0.00488474065626711	+	.	gene_id "sragcm37_gene_3"; transcript_id "sragcm37_gene_3_tx_5"; exon_id "GL456221.1_84227_84350_+"; exonnum "3"; txlen "1002";
GL456221.1	sragcm37_mid	exon	84227	84350	0.00488474065626711	+	.	gene_id "sragcm37_gene_3"; transcript_id "sragcm37_gene_3_tx_6"; exon_id "GL456221.1_84227_84350_+"; exonnum "3"; txlen "1014";
GL456221.1	sragcm37_mid	exon	85198	85266	18.0204265385534	+	.	gene_id "sragcm37_gene_3"; transcript_id "sragcm37_gene_3_tx_1"; exon_id "GL456221.1_85198_85266_+"; exonnum "3"; txlen "878";
GL456221.1	sragcm37_mid	exon	85198	85266	8.9512490551253	+	.	gene_id "sragcm37_gene_3"; transcript_id "sragcm37_gene_3_tx_2"; exon_id "GL456221.1_85198_85266_+"; exonnum "3"; txlen "881";
GL456221.1	sragcm37_mid	exon	85198	85266	3.18838820445243	+	.	gene_id "sragcm37_gene_3"; transcript_id "sragcm37_gene_3_tx_3"; exon_id "GL456221.1_85198_85266_+"; exonnum "3"; txlen "890";
GL456221.1	sragcm37_mid	exon	85198	85266	0.00488474065626711	+	.	gene_id "sragcm37_gene_3"; transcript_id "sragcm37_gene_3_tx_5"; exon_id "GL456221.1_85198_85266_+"; exonnum "4"; txlen "1002";
GL456221.1	sragcm37_mid	exon	85198	85266	0.00488474065626711	+	.	gene_id "sragcm37_gene_3"; transcript_id "sragcm37_gene_3_tx_6"; exon_id "GL456221.1_85198_85266_+"; exonnum "4"; txlen "1014";
GL456221.1	sragcm37_ss	exon	88183	88760	18.0204265385534	+	.	gene_id "sragcm37_gene_3"; transcript_id "sragcm37_gene_3_tx_1"; exon_id "GL456221.1_88183_88760_+"; exonnum "4"; txlen "878";
GL456221.1	sragcm37_ss	exon	88183	88760	8.9512490551253	+	.	gene_id "sragcm37_gene_3"; transcript_id "sragcm37_gene_3_tx_2"; exon_id "GL456221.1_88183_88760_+"; exonnum "4"; txlen "881";
GL456221.1	sragcm37_ss	exon	88183	88760	3.18838820445243	+	.	gene_id "sragcm37_gene_3"; transcript_id "sragcm37_gene_3_tx_3"; exon_id "GL456221.1_88183_88760_+"; exonnum "4"; txlen "890";
GL456221.1	sragcm37_ss	exon	88183	88760	0.00488474065626711	+	.	gene_id "sragcm37_gene_3"; transcript_id "sragcm37_gene_3_tx_5"; exon_id "GL456221.1_88183_88760_+"; exonnum "5"; txlen "1002";
GL456221.1	sragcm37_ss	exon	88183	88760	0.00488474065626711	+	.	gene_id "sragcm37_gene_3"; transcript_id "sragcm37_gene_3_tx_6"; exon_id "GL456221.1_88183_88760_+"; exonnum "5"; txlen "1014";
GL456221.1	sragcm37_es	exon	116747	116907	0.362639802408211	+	.	gene_id "ENSMUSG00000144199.1"; transcript_id "ENSMUSG00000144199.1_tx_10"; exon_id "GL456221.1_116747_116907_+"; exonnum "1"; txlen "820";
GL456221.1	sragcm37_es	exon	116747	116907	0.124471732975325	+	.	gene_id "ENSMUSG00000144199.1"; transcript_id "ENSMUSG00000144199.1_tx_24"; exon_id "GL456221.1_116747_116907_+"; exonnum "1"; txlen "1109";
GL456221.1	sragcm37_es	exon	116747	116907	0.115990376495819	+	.	gene_id "ENSMUSG00000144199.1"; transcript_id "ENSMUSG00000144199.1_tx_25"; exon_id "GL456221.1_116747_116907_+"; exonnum "1"; txlen "1004";
GL456221.1	sragcm37_es	exon	116747	116907	0.0847463876117131	+	.	gene_id "ENSMUSG00000144199.1"; transcript_id "ENSMUSG00000144199.1_tx_26"; exon_id "GL456221.1_116747_116907_+"; exonnum "1"; txlen "1193";
GL456221.1	sragcm37_es	exon	116747	116907	0.0830750903373984	+	.	gene_id "ENSMUSG00000144199.1"; transcript_id "ENSMUSG00000144199.1_tx_27"; exon_id "GL456221.1_116747_116907_+"; exonnum "1"; txlen "1088";
GL456221.1	sragcm37_es	exon	116747	116907	0.0244856863666692	+	.	gene_id "ENSMUSG00000144199.1"; transcript_id "ENSMUSG00000144199.1_tx_29"; exon_id "GL456221.1_116747_116907_+"; exonnum "1"; txlen "1236";
GL456221.1	sragcm37_es	exon	116747	116907	0.00832340569523292	+	.	gene_id "ENSMUSG00000144199.1"; transcript_id "ENSMUSG00000144199.1_tx_30"; exon_id "GL456221.1_116747_116907_+"; exonnum "1"; txlen "1267";
GL456221.1	sragcm37_es	exon	116747	116907	1.09158871851264	+	.	gene_id "ENSMUSG00000144199.1"; transcript_id "ENSMUSG00000144199.1_tx_6"; exon_id "GL456221.1_116747_116907_+"; exonnum "1"; txlen "736";
GL456221.1	sragcm37_mid	exon	117010	117052	0.0244856863666692	+	.	gene_id "ENSMUSG00000144199.1"; transcript_id "ENSMUSG00000144199.1_tx_29"; exon_id "GL456221.1_117010_117052_+"; exonnum "2"; txlen "1236";
GL456221.1	sragcm37_mid	exon	117010	117083	0.00832340569523292	+	.	gene_id "ENSMUSG00000144199.1"; transcript_id "ENSMUSG00000144199.1_tx_30"; exon_id "GL456221.1_117010_117083_+"; exonnum "2"; txlen "1267";
GL456221.1	sragcm37_mid	exon	117216	117299	0.362639802408211	+	.	gene_id "ENSMUSG00000144199.1"; transcript_id "ENSMUSG00000144199.1_tx_10"; exon_id "GL456221.1_117216_117299_+"; exonnum "2"; txlen "820";
GL456221.1	sragcm37_mid	exon	117216	117299	0.127649453372548	+	.	gene_id "ENSMUSG00000144199.1"; transcript_id "ENSMUSG00000144199.1_tx_22"; exon_id "GL456221.1_117216_117299_+"; exonnum "4"; txlen "798";
GL456221.1	sragcm37_mid	exon	117216	117299	0.127649453372548	+	.	gene_id "ENSMUSG00000144199.1"; transcript_id "ENSMUSG00000144199.1_tx_23"; exon_id "GL456221.1_117216_117299_+"; exonnum "4"; txlen "875";
GL456221.1	sragcm37_mid	exon	117216	117299	0.0847463876117131	+	.	gene_id "ENSMUSG00000144199.1"; transcript_id "ENSMUSG00000144199.1_tx_26"; exon_id "GL456221.1_117216_117299_+"; exonnum "2"; txlen "1193";
GL456221.1	sragcm37_mid	exon	117216	117299	0.0830750903373984	+	.	gene_id "ENSMUSG00000144199.1"; transcript_id "ENSMUSG00000144199.1_tx_27"; exon_id "GL456221.1_117216_117299_+"; exonnum "2"; txlen "1088";
GL456221.1	sragcm37_mid	exon	117216	117299	0.073495139820558	+	.	gene_id "ENSMUSG00000144199.1"; transcript_id "ENSMUSG00000144199.1_tx_28"; exon_id "GL456221.1_117216_117299_+"; exonnum "2"; txlen "640";
GL456221.1	sragcm37_mid	exon	117216	117299	0.0244856863666692	+	.	gene_id "ENSMUSG00000144199.1"; transcript_id "ENSMUSG00000144199.1_tx_29"; exon_id "GL456221.1_117216_117299_+"; exonnum "3"; txlen "1236";
GL456221.1	sragcm37_mid	exon	117216	117299	0.00832340569523292	+	.	gene_id "ENSMUSG00000144199.1"; transcript_id "ENSMUSG00000144199.1_tx_30"; exon_id "GL456221.1_117216_117299_+"; exonnum "3"; txlen "1267";
GL456221.1	sragcm37_mid	exon	120205	120267	0.362639802408211	+	.	gene_id "ENSMUSG00000144199.1"; transcript_id "ENSMUSG00000144199.1_tx_10"; exon_id "GL456221.1_120205_120267_+"; exonnum "3"; txlen "820";
GL456221.1	sragcm37_mid	exon	120205	120267	0.127649453372548	+	.	gene_id "ENSMUSG00000144199.1"; transcript_id "ENSMUSG00000144199.1_tx_22"; exon_id "GL456221.1_120205_120267_+"; exonnum "5"; txlen "798";
GL456221.1	sragcm37_mid	exon	120205	120267	0.127649453372548	+	.	gene_id "ENSMUSG00000144199.1"; transcript_id "ENSMUSG00000144199.1_tx_23"; exon_id "GL456221.1_120205_120267_+"; exonnum "5"; txlen "875";
GL456221.1	sragcm37_mid	exon	120205	120267	0.124471732975325	+	.	gene_id "ENSMUSG00000144199.1"; transcript_id "ENSMUSG00000144199.1_tx_24"; exon_id "GL456221.1_120205_120267_+"; exonnum "2"; txlen "1109";
GL456221.1	sragcm37_mid	exon	120205	120267	0.115990376495819	+	.	gene_id "ENSMUSG00000144199.1"; transcript_id "ENSMUSG00000144199.1_tx_25"; exon_id "GL456221.1_120205_120267_+"; exonnum "2"; txlen "1004";
GL456221.1	sragcm37_mid	exon	120205	120267	0.0847463876117131	+	.	gene_id "ENSMUSG00000144199.1"; transcript_id "ENSMUSG00000144199.1_tx_26"; exon_id "GL456221.1_120205_120267_+"; exonnum "3"; txlen "1193";
GL456221.1	sragcm37_mid	exon	120205	120267	0.0830750903373984	+	.	gene_id "ENSMUSG00000144199.1"; transcript_id "ENSMUSG00000144199.1_tx_27"; exon_id "GL456221.1_120205_120267_+"; exonnum "3"; txlen "1088";
GL456221.1	sragcm37_mid	exon	120205	120267	0.073495139820558	+	.	gene_id "ENSMUSG00000144199.1"; transcript_id "ENSMUSG00000144199.1_tx_28"; exon_id "GL456221.1_120205_120267_+"; exonnum "3"; txlen "640";
GL456221.1	sragcm37_mid	exon	120205	120267	0.0244856863666692	+	.	gene_id "ENSMUSG00000144199.1"; transcript_id "ENSMUSG00000144199.1_tx_29"; exon_id "GL456221.1_120205_120267_+"; exonnum "4"; txlen "1236";
GL456221.1	sragcm37_mid	exon	120205	120267	0.00832340569523292	+	.	gene_id "ENSMUSG00000144199.1"; transcript_id "ENSMUSG00000144199.1_tx_30"; exon_id "GL456221.1_120205_120267_+"; exonnum "4"; txlen "1267";
GL456221.1	sragcm37_mid	exon	120205	120267	1.09158871851264	+	.	gene_id "ENSMUSG00000144199.1"; transcript_id "ENSMUSG00000144199.1_tx_6"; exon_id "GL456221.1_120205_120267_+"; exonnum "2"; txlen "736";
GL456221.1	sragcm37_mid	exon	120598	120678	0.362639802408211	+	.	gene_id "ENSMUSG00000144199.1"; transcript_id "ENSMUSG00000144199.1_tx_10"; exon_id "GL456221.1_120598_120678_+"; exonnum "4"; txlen "820";
GL456221.1	sragcm37_mid	exon	120598	120678	0.127649453372548	+	.	gene_id "ENSMUSG00000144199.1"; transcript_id "ENSMUSG00000144199.1_tx_22"; exon_id "GL456221.1_120598_120678_+"; exonnum "6"; txlen "798";
GL456221.1	sragcm37_mid	exon	120598	120678	0.127649453372548	+	.	gene_id "ENSMUSG00000144199.1"; transcript_id "ENSMUSG00000144199.1_tx_23"; exon_id "GL456221.1_120598_120678_+"; exonnum "6"; txlen "875";
GL456221.1	sragcm37_mid	exon	120598	120678	0.124471732975325	+	.	gene_id "ENSMUSG00000144199.1"; transcript_id "ENSMUSG00000144199.1_tx_24"; exon_id "GL456221.1_120598_120678_+"; exonnum "3"; txlen "1109";
GL456221.1	sragcm37_mid	exon	120598	120678	0.115990376495819	+	.	gene_id "ENSMUSG00000144199.1"; transcript_id "ENSMUSG00000144199.1_tx_25"; exon_id "GL456221.1_120598_120678_+"; exonnum "3"; txlen "1004";
GL456221.1	sragcm37_mid	exon	120598	120678	0.0847463876117131	+	.	gene_id "ENSMUSG00000144199.1"; transcript_id "ENSMUSG00000144199.1_tx_26"; exon_id "GL456221.1_120598_120678_+"; exonnum "4"; txlen "1193";
GL456221.1	sragcm37_mid	exon	120598	120678	0.0830750903373984	+	.	gene_id "ENSMUSG00000144199.1"; transcript_id "ENSMUSG00000144199.1_tx_27"; exon_id "GL456221.1_120598_120678_+"; exonnum "4"; txlen "1088";
GL456221.1	sragcm37_mid	exon	120598	120678	0.073495139820558	+	.	gene_id "ENSMUSG00000144199.1"; transcript_id "ENSMUSG00000144199.1_tx_28"; exon_id "GL456221.1_120598_120678_+"; exonnum "4"; txlen "640";
GL456221.1	sragcm37_mid	exon	120598	120678	0.0244856863666692	+	.	gene_id "ENSMUSG00000144199.1"; transcript_id "ENSMUSG00000144199.1_tx_29"; exon_id "GL456221.1_120598_120678_+"; exonnum "5"; txlen "1236";
GL456221.1	sragcm37_mid	exon	120598	120678	0.00832340569523292	+	.	gene_id "ENSMUSG00000144199.1"; transcript_id "ENSMUSG00000144199.1_tx_30"; exon_id "GL456221.1_120598_120678_+"; exonnum "5"; txlen "1267";
GL456221.1	sragcm37_mid	exon	120598	120678	1.09158871851264	+	.	gene_id "ENSMUSG00000144199.1"; transcript_id "ENSMUSG00000144199.1_tx_6"; exon_id "GL456221.1_120598_120678_+"; exonnum "3"; txlen "736";
GL456221.1	sragcm37_mid	exon	125473	125574	0.362639802408211	+	.	gene_id "ENSMUSG00000144199.1"; transcript_id "ENSMUSG00000144199.1_tx_10"; exon_id "GL456221.1_125473_125574_+"; exonnum "5"; txlen "820";
GL456221.1	sragcm37_mid	exon	125473	125574	0.127649453372548	+	.	gene_id "ENSMUSG00000144199.1"; transcript_id "ENSMUSG00000144199.1_tx_22"; exon_id "GL456221.1_125473_125574_+"; exonnum "7"; txlen "798";
GL456221.1	sragcm37_mid	exon	125473	125574	0.127649453372548	+	.	gene_id "ENSMUSG00000144199.1"; transcript_id "ENSMUSG00000144199.1_tx_23"; exon_id "GL456221.1_125473_125574_+"; exonnum "7"; txlen "875";
GL456221.1	sragcm37_mid	exon	125473	125574	0.124471732975325	+	.	gene_id "ENSMUSG00000144199.1"; transcript_id "ENSMUSG00000144199.1_tx_24"; exon_id "GL456221.1_125473_125574_+"; exonnum "4"; txlen "1109";
GL456221.1	sragcm37_mid	exon	125473	125574	0.115990376495819	+	.	gene_id "ENSMUSG00000144199.1"; transcript_id "ENSMUSG00000144199.1_tx_25"; exon_id "GL456221.1_125473_125574_+"; exonnum "4"; txlen "1004";
GL456221.1	sragcm37_mid	exon	125473	125574	0.0847463876117131	+	.	gene_id "ENSMUSG00000144199.1"; transcript_id "ENSMUSG00000144199.1_tx_26"; exon_id "GL456221.1_125473_125574_+"; exonnum "5"; txlen "1193";
GL456221.1	sragcm37_mid	exon	125473	125574	0.0830750903373984	+	.	gene_id "ENSMUSG00000144199.1"; transcript_id "ENSMUSG00000144199.1_tx_27"; exon_id "GL456221.1_125473_125574_+"; exonnum "5"; txlen "1088";
GL456221.1	sragcm37_mid	exon	125473	125574	0.073495139820558	+	.	gene_id "ENSMUSG00000144199.1"; transcript_id "ENSMUSG00000144199.1_tx_28"; exon_id "GL456221.1_125473_125574_+"; exonnum "5"; txlen "640";
GL456221.1	sragcm37_mid	exon	125473	125574	0.0244856863666692	+	.	gene_id "ENSMUSG00000144199.1"; transcript_id "ENSMUSG00000144199.1_tx_29"; exon_id "GL456221.1_125473_125574_+"; exonnum "6"; txlen "1236";
GL456221.1	sragcm37_mid	exon	125473	125574	0.00832340569523292	+	.	gene_id "ENSMUSG00000144199.1"; transcript_id "ENSMUSG00000144199.1_tx_30"; exon_id "GL456221.1_125473_125574_+"; exonnum "6"; txlen "1267";
GL456221.1	sragcm37_mid	exon	125473	125574	1.09158871851264	+	.	gene_id "ENSMUSG00000144199.1"; transcript_id "ENSMUSG00000144199.1_tx_6"; exon_id "GL456221.1_125473_125574_+"; exonnum "4"; txlen "736";
GL456221.1	sragcm37_ss	exon	127835	128163	0.362639802408211	+	.	gene_id "ENSMUSG00000144199.1"; transcript_id "ENSMUSG00000144199.1_tx_10"; exon_id "GL456221.1_127835_128163_+"; exonnum "6"; txlen "820";
GL456221.1	sragcm37_ss	exon	127835	128163	0.127649453372548	+	.	gene_id "ENSMUSG00000144199.1"; transcript_id "ENSMUSG00000144199.1_tx_23"; exon_id "GL456221.1_127835_128163_+"; exonnum "8"; txlen "875";
GL456221.1	sragcm37_ss	exon	127835	128163	1.09158871851264	+	.	gene_id "ENSMUSG00000144199.1"; transcript_id "ENSMUSG00000144199.1_tx_6"; exon_id "GL456221.1_127835_128163_+"; exonnum "5"; txlen "736";
GL456221.1	HAVANA	exon	131524	131589	0	+	.	gene_id "ENSMUSG00000144199.1"; transcript_id "ENSMUST00000381715.1"; gene_type "lncRNA"; gene_name "ENSMUSG00000144199"; transcript_type "lncRNA"; transcript_name "ENSMUST00000381715"; exon_number 2; exon_id "ENSMUSE00001750474.1"; level 2; tag "basic"; tag "Ensembl_canonical"; tag "GENCODE_Primary"; tag "TAGENE";
GL456221.1	ENSEMBL_gcm37	exon	131524	131589	0.127649453372548	+	.	gene_id "ENSMUSG00000144199.1"; transcript_id "ENSMUSG00000144199.1_tx_22"; exon_id "GL456221.1_131524_131589_+"; exonnum "8"; txlen "798";
GL456221.1	ENSEMBL_gcm37	exon	131524	131589	0.124471732975325	+	.	gene_id "ENSMUSG00000144199.1"; transcript_id "ENSMUSG00000144199.1_tx_24"; exon_id "GL456221.1_131524_131589_+"; exonnum "5"; txlen "1109";
GL456221.1	ENSEMBL_gcm37	exon	131524	131589	0.115990376495819	+	.	gene_id "ENSMUSG00000144199.1"; transcript_id "ENSMUSG00000144199.1_tx_25"; exon_id "GL456221.1_131524_131589_+"; exonnum "5"; txlen "1004";
GL456221.1	ENSEMBL_gcm37	exon	131524	131589	0.0847463876117131	+	.	gene_id "ENSMUSG00000144199.1"; transcript_id "ENSMUSG00000144199.1_tx_26"; exon_id "GL456221.1_131524_131589_+"; exonnum "6"; txlen "1193";
GL456221.1	ENSEMBL_gcm37	exon	131524	131589	0.0830750903373984	+	.	gene_id "ENSMUSG00000144199.1"; transcript_id "ENSMUSG00000144199.1_tx_27"; exon_id "GL456221.1_131524_131589_+"; exonnum "6"; txlen "1088";
GL456221.1	ENSEMBL_gcm37	exon	131524	131589	0.073495139820558	+	.	gene_id "ENSMUSG00000144199.1"; transcript_id "ENSMUSG00000144199.1_tx_28"; exon_id "GL456221.1_131524_131589_+"; exonnum "6"; txlen "640";
GL456221.1	ENSEMBL_gcm37	exon	131524	131589	0.0244856863666692	+	.	gene_id "ENSMUSG00000144199.1"; transcript_id "ENSMUSG00000144199.1_tx_29"; exon_id "GL456221.1_131524_131589_+"; exonnum "7"; txlen "1236";
GL456221.1	ENSEMBL_gcm37	exon	131524	131589	0.00832340569523292	+	.	gene_id "ENSMUSG00000144199.1"; transcript_id "ENSMUSG00000144199.1_tx_30"; exon_id "GL456221.1_131524_131589_+"; exonnum "7"; txlen "1267";
GL456221.1	HAVANA	exon	133621	133701	0	+	.	gene_id "ENSMUSG00000144199.1"; transcript_id "ENSMUST00000381715.1"; gene_type "lncRNA"; gene_name "ENSMUSG00000144199"; transcript_type "lncRNA"; transcript_name "ENSMUST00000381715"; exon_number 3; exon_id "ENSMUSE00001750478.1"; level 2; tag "basic"; tag "Ensembl_canonical"; tag "GENCODE_Primary"; tag "TAGENE";
GL456221.1	ENSEMBL_gcm37	exon	133621	133701	0.127649453372548	+	.	gene_id "ENSMUSG00000144199.1"; transcript_id "ENSMUSG00000144199.1_tx_22"; exon_id "GL456221.1_133621_133701_+"; exonnum "9"; txlen "798";
GL456221.1	ENSEMBL_gcm37	exon	133621	133701	0.124471732975325	+	.	gene_id "ENSMUSG00000144199.1"; transcript_id "ENSMUSG00000144199.1_tx_24"; exon_id "GL456221.1_133621_133701_+"; exonnum "6"; txlen "1109";
GL456221.1	ENSEMBL_gcm37	exon	133621	133701	0.115990376495819	+	.	gene_id "ENSMUSG00000144199.1"; transcript_id "ENSMUSG00000144199.1_tx_25"; exon_id "GL456221.1_133621_133701_+"; exonnum "6"; txlen "1004";
GL456221.1	ENSEMBL_gcm37	exon	133621	133701	0.0847463876117131	+	.	gene_id "ENSMUSG00000144199.1"; transcript_id "ENSMUSG00000144199.1_tx_26"; exon_id "GL456221.1_133621_133701_+"; exonnum "7"; txlen "1193";
GL456221.1	ENSEMBL_gcm37	exon	133621	133701	0.0830750903373984	+	.	gene_id "ENSMUSG00000144199.1"; transcript_id "ENSMUSG00000144199.1_tx_27"; exon_id "GL456221.1_133621_133701_+"; exonnum "7"; txlen "1088";
GL456221.1	ENSEMBL_gcm37	exon	133621	133701	0.073495139820558	+	.	gene_id "ENSMUSG00000144199.1"; transcript_id "ENSMUSG00000144199.1_tx_28"; exon_id "GL456221.1_133621_133701_+"; exonnum "7"; txlen "640";
GL456221.1	ENSEMBL_gcm37	exon	133621	133701	0.0244856863666692	+	.	gene_id "ENSMUSG00000144199.1"; transcript_id "ENSMUSG00000144199.1_tx_29"; exon_id "GL456221.1_133621_133701_+"; exonnum "8"; txlen "1236";
GL456221.1	ENSEMBL_gcm37	exon	133621	133701	0.00832340569523292	+	.	gene_id "ENSMUSG00000144199.1"; transcript_id "ENSMUSG00000144199.1_tx_30"; exon_id "GL456221.1_133621_133701_+"; exonnum "8"; txlen "1267";
GL456221.1	HAVANA	exon	136503	136547	0	+	.	gene_id "ENSMUSG00000144199.1"; transcript_id "ENSMUST00000381715.1"; gene_type "lncRNA"; gene_name "ENSMUSG00000144199"; transcript_type "lncRNA"; transcript_name "ENSMUST00000381715"; exon_number 4; exon_id "ENSMUSE00001750472.1"; level 2; tag "basic"; tag "Ensembl_canonical"; tag "GENCODE_Primary"; tag "TAGENE";
GL456221.1	sragcm37_mid	exon	136503	136607	0.127649453372548	+	.	gene_id "ENSMUSG00000144199.1"; transcript_id "ENSMUSG00000144199.1_tx_22"; exon_id "GL456221.1_136503_136607_+"; exonnum "10"; txlen "798";
GL456221.1	sragcm37_mid	exon	136503	136607	0.124471732975325	+	.	gene_id "ENSMUSG00000144199.1"; transcript_id "ENSMUSG00000144199.1_tx_24"; exon_id "GL456221.1_136503_136607_+"; exonnum "7"; txlen "1109";
GL456221.1	sragcm37_mid	exon	136503	136607	0.0847463876117131	+	.	gene_id "ENSMUSG00000144199.1"; transcript_id "ENSMUSG00000144199.1_tx_26"; exon_id "GL456221.1_136503_136607_+"; exonnum "8"; txlen "1193";
GL456221.1	sragcm37_mid	exon	136503	136607	0.073495139820558	+	.	gene_id "ENSMUSG00000144199.1"; transcript_id "ENSMUSG00000144199.1_tx_28"; exon_id "GL456221.1_136503_136607_+"; exonnum "8"; txlen "640";
GL456221.1	sragcm37_mid	exon	136503	136607	0.0244856863666692	+	.	gene_id "ENSMUSG00000144199.1"; transcript_id "ENSMUSG00000144199.1_tx_29"; exon_id "GL456221.1_136503_136607_+"; exonnum "9"; txlen "1236";
GL456221.1	sragcm37_mid	exon	136503	136607	0.00832340569523292	+	.	gene_id "ENSMUSG00000144199.1"; transcript_id "ENSMUSG00000144199.1_tx_30"; exon_id "GL456221.1_136503_136607_+"; exonnum "9"; txlen "1267";
GL456221.1	sragcm37_mid	exon	138524	138666	0.124471732975325	+	.	gene_id "ENSMUSG00000144199.1"; transcript_id "ENSMUSG00000144199.1_tx_24"; exon_id "GL456221.1_138524_138666_+"; exonnum "8"; txlen "1109";
GL456221.1	sragcm37_mid	exon	138524	138666	0.115990376495819	+	.	gene_id "ENSMUSG00000144199.1"; transcript_id "ENSMUSG00000144199.1_tx_25"; exon_id "GL456221.1_138524_138666_+"; exonnum "7"; txlen "1004";
GL456221.1	sragcm37_mid	exon	138524	138666	0.0847463876117131	+	.	gene_id "ENSMUSG00000144199.1"; transcript_id "ENSMUSG00000144199.1_tx_26"; exon_id "GL456221.1_138524_138666_+"; exonnum "9"; txlen "1193";
GL456221.1	sragcm37_mid	exon	138524	138666	0.0830750903373984	+	.	gene_id "ENSMUSG00000144199.1"; transcript_id "ENSMUSG00000144199.1_tx_27"; exon_id "GL456221.1_138524_138666_+"; exonnum "8"; txlen "1088";
GL456221.1	sragcm37_mid	exon	138524	138666	0.0244856863666692	+	.	gene_id "ENSMUSG00000144199.1"; transcript_id "ENSMUSG00000144199.1_tx_29"; exon_id "GL456221.1_138524_138666_+"; exonnum "10"; txlen "1236";
GL456221.1	sragcm37_mid	exon	138524	138666	0.00832340569523292	+	.	gene_id "ENSMUSG00000144199.1"; transcript_id "ENSMUSG00000144199.1_tx_30"; exon_id "GL456221.1_138524_138666_+"; exonnum "10"; txlen "1267";
GL456221.1	HAVANA	exon	140794	140884	0	+	.	gene_id "ENSMUSG00000144199.1"; transcript_id "ENSMUST00000381719.1"; gene_type "lncRNA"; gene_name "ENSMUSG00000144199"; transcript_type "lncRNA"; transcript_name "ENSMUST00000381719"; exon_number 1; exon_id "ENSMUSE00001750479.1"; level 2; tag "basic"; tag "TAGENE";
GL456221.1	HAVANA	transcript	140794	157386	0	+	.	gene_id "ENSMUSG00000144199.1"; transcript_id "ENSMUST00000381719.1"; gene_type "lncRNA"; gene_name "ENSMUSG00000144199"; transcript_type "lncRNA"; transcript_name "ENSMUST00000381719"; level 2; tag "basic"; tag "TAGENE";
GL456221.1	HAVANA	exon	141491	141533	0	+	.	gene_id "ENSMUSG00000144199.1"; transcript_id "ENSMUST00000381719.1"; gene_type "lncRNA"; gene_name "ENSMUSG00000144199"; transcript_type "lncRNA"; transcript_name "ENSMUST00000381719"; exon_number 2; exon_id "ENSMUSE00001750467.1"; level 2; tag "basic"; tag "TAGENE";
GL456221.1	ENSEMBL_gcm37	exon	141491	141533	0.124471732975325	+	.	gene_id "ENSMUSG00000144199.1"; transcript_id "ENSMUSG00000144199.1_tx_24"; exon_id "GL456221.1_141491_141533_+"; exonnum "9"; txlen "1109";
GL456221.1	ENSEMBL_gcm37	exon	141491	141533	0.115990376495819	+	.	gene_id "ENSMUSG00000144199.1"; transcript_id "ENSMUSG00000144199.1_tx_25"; exon_id "GL456221.1_141491_141533_+"; exonnum "8"; txlen "1004";
GL456221.1	ENSEMBL_gcm37	exon	141491	141533	0.0847463876117131	+	.	gene_id "ENSMUSG00000144199.1"; transcript_id "ENSMUSG00000144199.1_tx_26"; exon_id "GL456221.1_141491_141533_+"; exonnum "10"; txlen "1193";
GL456221.1	ENSEMBL_gcm37	exon	141491	141533	0.0830750903373984	+	.	gene_id "ENSMUSG00000144199.1"; transcript_id "ENSMUSG00000144199.1_tx_27"; exon_id "GL456221.1_141491_141533_+"; exonnum "9"; txlen "1088";
GL456221.1	ENSEMBL_gcm37	exon	141491	141533	0.0244856863666692	+	.	gene_id "ENSMUSG00000144199.1"; transcript_id "ENSMUSG00000144199.1_tx_29"; exon_id "GL456221.1_141491_141533_+"; exonnum "11"; txlen "1236";
GL456221.1	ENSEMBL_gcm37	exon	141491	141533	0.00832340569523292	+	.	gene_id "ENSMUSG00000144199.1"; transcript_id "ENSMUSG00000144199.1_tx_30"; exon_id "GL456221.1_141491_141533_+"; exonnum "11"; txlen "1267";
GL456221.1	HAVANA	exon	143737	143778	0	+	.	gene_id "ENSMUSG00000144199.1"; transcript_id "ENSMUST00000381719.1"; gene_type "lncRNA"; gene_name "ENSMUSG00000144199"; transcript_type "lncRNA"; transcript_name "ENSMUST00000381719"; exon_number 3; exon_id "ENSMUSE00001750466.1"; level 2; tag "basic"; tag "TAGENE";
GL456221.1	ENSEMBL_gcm37	exon	143737	143778	0.124471732975325	+	.	gene_id "ENSMUSG00000144199.1"; transcript_id "ENSMUSG00000144199.1_tx_24"; exon_id "GL456221.1_143737_143778_+"; exonnum "10"; txlen "1109";
GL456221.1	ENSEMBL_gcm37	exon	143737	143778	0.115990376495819	+	.	gene_id "ENSMUSG00000144199.1"; transcript_id "ENSMUSG00000144199.1_tx_25"; exon_id "GL456221.1_143737_143778_+"; exonnum "9"; txlen "1004";
GL456221.1	ENSEMBL_gcm37	exon	143737	143778	0.0847463876117131	+	.	gene_id "ENSMUSG00000144199.1"; transcript_id "ENSMUSG00000144199.1_tx_26"; exon_id "GL456221.1_143737_143778_+"; exonnum "11"; txlen "1193";
GL456221.1	ENSEMBL_gcm37	exon	143737	143778	0.0830750903373984	+	.	gene_id "ENSMUSG00000144199.1"; transcript_id "ENSMUSG00000144199.1_tx_27"; exon_id "GL456221.1_143737_143778_+"; exonnum "10"; txlen "1088";
GL456221.1	ENSEMBL_gcm37	exon	143737	143778	0.0244856863666692	+	.	gene_id "ENSMUSG00000144199.1"; transcript_id "ENSMUSG00000144199.1_tx_29"; exon_id "GL456221.1_143737_143778_+"; exonnum "12"; txlen "1236";
GL456221.1	ENSEMBL_gcm37	exon	143737	143778	0.00832340569523292	+	.	gene_id "ENSMUSG00000144199.1"; transcript_id "ENSMUSG00000144199.1_tx_30"; exon_id "GL456221.1_143737_143778_+"; exonnum "12"; txlen "1267";
GL456221.1	HAVANA	exon	147667	147782	0	+	.	gene_id "ENSMUSG00000144199.1"; transcript_id "ENSMUST00000381719.1"; gene_type "lncRNA"; gene_name "ENSMUSG00000144199"; transcript_type "lncRNA"; transcript_name "ENSMUST00000381719"; exon_number 4; exon_id "ENSMUSE00001750460.1"; level 2; tag "basic"; tag "TAGENE";
GL456221.1	ENSEMBL_gcm37	exon	147667	147782	0.124471732975325	+	.	gene_id "ENSMUSG00000144199.1"; transcript_id "ENSMUSG00000144199.1_tx_24"; exon_id "GL456221.1_147667_147782_+"; exonnum "11"; txlen "1109";
GL456221.1	ENSEMBL_gcm37	exon	147667	147782	0.115990376495819	+	.	gene_id "ENSMUSG00000144199.1"; transcript_id "ENSMUSG00000144199.1_tx_25"; exon_id "GL456221.1_147667_147782_+"; exonnum "10"; txlen "1004";
GL456221.1	ENSEMBL_gcm37	exon	147667	147782	0.0847463876117131	+	.	gene_id "ENSMUSG00000144199.1"; transcript_id "ENSMUSG00000144199.1_tx_26"; exon_id "GL456221.1_147667_147782_+"; exonnum "12"; txlen "1193";
GL456221.1	ENSEMBL_gcm37	exon	147667	147782	0.0830750903373984	+	.	gene_id "ENSMUSG00000144199.1"; transcript_id "ENSMUSG00000144199.1_tx_27"; exon_id "GL456221.1_147667_147782_+"; exonnum "11"; txlen "1088";
GL456221.1	ENSEMBL_gcm37	exon	147667	147782	0.0244856863666692	+	.	gene_id "ENSMUSG00000144199.1"; transcript_id "ENSMUSG00000144199.1_tx_29"; exon_id "GL456221.1_147667_147782_+"; exonnum "13"; txlen "1236";
GL456221.1	ENSEMBL_gcm37	exon	147667	147782	0.00832340569523292	+	.	gene_id "ENSMUSG00000144199.1"; transcript_id "ENSMUSG00000144199.1_tx_30"; exon_id "GL456221.1_147667_147782_+"; exonnum "13"; txlen "1267";
GL456221.1	HAVANA	exon	148476	148581	0	+	.	gene_id "ENSMUSG00000144199.1"; transcript_id "ENSMUST00000381719.1"; gene_type "lncRNA"; gene_name "ENSMUSG00000144199"; transcript_type "lncRNA"; transcript_name "ENSMUST00000381719"; exon_number 5; exon_id "ENSMUSE00001750476.1"; level 2; tag "basic"; tag "TAGENE";
GL456221.1	ENSEMBL_gcm37	exon	148476	148581	0.124471732975325	+	.	gene_id "ENSMUSG00000144199.1"; transcript_id "ENSMUSG00000144199.1_tx_24"; exon_id "GL456221.1_148476_148581_+"; exonnum "12"; txlen "1109";
GL456221.1	ENSEMBL_gcm37	exon	148476	148581	0.115990376495819	+	.	gene_id "ENSMUSG00000144199.1"; transcript_id "ENSMUSG00000144199.1_tx_25"; exon_id "GL456221.1_148476_148581_+"; exonnum "11"; txlen "1004";
GL456221.1	ENSEMBL_gcm37	exon	148476	148581	0.0847463876117131	+	.	gene_id "ENSMUSG00000144199.1"; transcript_id "ENSMUSG00000144199.1_tx_26"; exon_id "GL456221.1_148476_148581_+"; exonnum "13"; txlen "1193";
GL456221.1	ENSEMBL_gcm37	exon	148476	148581	0.0830750903373984	+	.	gene_id "ENSMUSG00000144199.1"; transcript_id "ENSMUSG00000144199.1_tx_27"; exon_id "GL456221.1_148476_148581_+"; exonnum "12"; txlen "1088";
GL456221.1	ENSEMBL_gcm37	exon	148476	148581	0.0244856863666692	+	.	gene_id "ENSMUSG00000144199.1"; transcript_id "ENSMUSG00000144199.1_tx_29"; exon_id "GL456221.1_148476_148581_+"; exonnum "14"; txlen "1236";
GL456221.1	ENSEMBL_gcm37	exon	148476	148581	0.00832340569523292	+	.	gene_id "ENSMUSG00000144199.1"; transcript_id "ENSMUSG00000144199.1_tx_30"; exon_id "GL456221.1_148476_148581_+"; exonnum "14"; txlen "1267";
GL456221.1	ENSEMBL	gene	151235	152734	0	+	.	gene_id "ENSMUSG00000096808.2"; gene_type "protein_coding"; gene_name "ENSMUSG00000096808"; level 3;
GL456221.1	ENSEMBL	transcript	151235	152734	0	+	.	gene_id "ENSMUSG00000096808.2"; transcript_id "ENSMUST00000177921.2"; gene_type "protein_coding"; gene_name "ENSMUSG00000096808"; transcript_type "protein_coding"; transcript_name "ENSMUST00000177921"; level 3; protein_id "ENSMUSP00000137421.2"; transcript_support_level "NA"; tag "basic"; tag "Ensembl_canonical"; tag "GENCODE_Primary";
GL456221.1	ENSEMBL	exon	151235	152734	0	+	.	gene_id "ENSMUSG00000096808.2"; transcript_id "ENSMUST00000177921.2"; gene_type "protein_coding"; gene_name "ENSMUSG00000096808"; transcript_type "protein_coding"; transcript_name "ENSMUST00000177921"; exon_number 1; exon_id "ENSMUSE00001049966.2"; level 3; protein_id "ENSMUSP00000137421.2"; transcript_support_level "NA"; tag "basic"; tag "Ensembl_canonical"; tag "GENCODE_Primary";
GL456221.1	ENSEMBL	CDS	151235	152734	0	+	0	gene_id "ENSMUSG00000096808.2"; transcript_id "ENSMUST00000177921.2"; gene_type "protein_coding"; gene_name "ENSMUSG00000096808"; transcript_type "protein_coding"; transcript_name "ENSMUST00000177921"; exon_number 1; exon_id "ENSMUSE00001049966.2"; level 3; protein_id "ENSMUSP00000137421.2"; transcript_support_level "NA"; tag "basic"; tag "Ensembl_canonical"; tag "GENCODE_Primary";
GL456221.1	HAVANA	exon	156940	157386	0	+	.	gene_id "ENSMUSG00000144199.1"; transcript_id "ENSMUST00000381719.1"; gene_type "lncRNA"; gene_name "ENSMUSG00000144199"; transcript_type "lncRNA"; transcript_name "ENSMUST00000381719"; exon_number 6; exon_id "ENSMUSE00001750475.1"; level 2; tag "basic"; tag "TAGENE";
GL456221.1	ENSEMBL	UTR	17591	18171	0	-	.	gene_id "ENSMUSG00000079222.3"; transcript_id "ENSMUST00000111423.3"; gene_type "protein_coding"; gene_name "ENSMUSG00000079222"; transcript_type "protein_coding"; transcript_name "ENSMUST00000111423"; exon_number 7; exon_id "ENSMUSE00000873092.2"; level 3; protein_id "ENSMUSP00000107053.3"; transcript_support_level "1"; tag "basic"; tag "Ensembl_canonical"; tag "GENCODE_Primary";
GL456221.1	ENSEMBL	exon	17591	18185	0	-	.	gene_id "ENSMUSG00000079222.3"; transcript_id "ENSMUST00000111423.3"; gene_type "protein_coding"; gene_name "ENSMUSG00000079222"; transcript_type "protein_coding"; transcript_name "ENSMUST00000111423"; exon_number 7; exon_id "ENSMUSE00000873092.2"; level 3; protein_id "ENSMUSP00000107053.3"; transcript_support_level "1"; tag "basic"; tag "Ensembl_canonical"; tag "GENCODE_Primary";
GL456221.1	ENSEMBL	gene	17591	30203	0	-	.	gene_id "ENSMUSG00000079222.3"; gene_type "protein_coding"; gene_name "ENSMUSG00000079222"; level 3;
GL456221.1	ENSEMBL	transcript	17591	30203	0	-	.	gene_id "ENSMUSG00000079222.3"; transcript_id "ENSMUST00000111423.3"; gene_type "protein_coding"; gene_name "ENSMUSG00000079222"; transcript_type "protein_coding"; transcript_name "ENSMUST00000111423"; level 3; protein_id "ENSMUSP00000107053.3"; transcript_support_level "1"; tag "basic"; tag "Ensembl_canonical"; tag "GENCODE_Primary";
GL456221.1	ENSEMBL	stop_codon	18169	18171	0	-	0	gene_id "ENSMUSG00000079222.3"; transcript_id "ENSMUST00000111423.3"; gene_type "protein_coding"; gene_name "ENSMUSG00000079222"; transcript_type "protein_coding"; transcript_name "ENSMUST00000111423"; exon_number 7; exon_id "ENSMUSE00000873092.2"; level 3; protein_id "ENSMUSP00000107053.3"; transcript_support_level "1"; tag "basic"; tag "Ensembl_canonical"; tag "GENCODE_Primary";
GL456221.1	ENSEMBL	CDS	18172	18185	0	-	2	gene_id "ENSMUSG00000079222.3"; transcript_id "ENSMUST00000111423.3"; gene_type "protein_coding"; gene_name "ENSMUSG00000079222"; transcript_type "protein_coding"; transcript_name "ENSMUST00000111423"; exon_number 7; exon_id "ENSMUSE00000873092.2"; level 3; protein_id "ENSMUSP00000107053.3"; transcript_support_level "1"; tag "basic"; tag "Ensembl_canonical"; tag "GENCODE_Primary";
GL456221.1	ENSEMBL	exon	21897	21965	0	-	.	gene_id "ENSMUSG00000079222.3"; transcript_id "ENSMUST00000111423.3"; gene_type "protein_coding"; gene_name "ENSMUSG00000079222"; transcript_type "protein_coding"; transcript_name "ENSMUST00000111423"; exon_number 6; exon_id "ENSMUSE00000973479.2"; level 3; protein_id "ENSMUSP00000107053.3"; transcript_support_level "1"; tag "basic"; tag "Ensembl_canonical"; tag "GENCODE_Primary";
GL456221.1	ENSEMBL	CDS	21897	21965	0	-	2	gene_id "ENSMUSG00000079222.3"; transcript_id "ENSMUST00000111423.3"; gene_type "protein_coding"; gene_name "ENSMUSG00000079222"; transcript_type "protein_coding"; transcript_name "ENSMUST00000111423"; exon_number 6; exon_id "ENSMUSE00000973479.2"; level 3; protein_id "ENSMUSP00000107053.3"; transcript_support_level "1"; tag "basic"; tag "Ensembl_canonical"; tag "GENCODE_Primary";
GL456221.1	ENSEMBL_gcm37	exon	21897	21965	7.02723310635381	-	.	gene_id "ENSMUSG00000079222.3"; transcript_id "ENSMUSG00000079222.3_tx_1"; exon_id "GL456221.1_21897_21965_-"; exonnum "6"; txlen "547";
GL456221.1	ENSEMBL	exon	23288	23437	0	-	.	gene_id "ENSMUSG00000079222.3"; transcript_id "ENSMUST00000111423.3"; gene_type "protein_coding"; gene_name "ENSMUSG00000079222"; transcript_type "protein_coding"; transcript_name "ENSMUST00000111423"; exon_number 5; exon_id "ENSMUSE00000972574.2"; level 3; protein_id "ENSMUSP00000107053.3"; transcript_support_level "1"; tag "basic"; tag "Ensembl_canonical"; tag "GENCODE_Primary";
GL456221.1	ENSEMBL	CDS	23288	23437	0	-	2	gene_id "ENSMUSG00000079222.3"; transcript_id "ENSMUST00000111423.3"; gene_type "protein_coding"; gene_name "ENSMUSG00000079222"; transcript_type "protein_coding"; transcript_name "ENSMUST00000111423"; exon_number 5; exon_id "ENSMUSE00000972574.2"; level 3; protein_id "ENSMUSP00000107053.3"; transcript_support_level "1"; tag "basic"; tag "Ensembl_canonical"; tag "GENCODE_Primary";
GL456221.1	ENSEMBL_gcm37	exon	23288	23437	7.02723310635381	-	.	gene_id "ENSMUSG00000079222.3"; transcript_id "ENSMUSG00000079222.3_tx_1"; exon_id "GL456221.1_23288_23437_-"; exonnum "5"; txlen "547";
GL456221.1	ENSEMBL	exon	24599	24679	0	-	.	gene_id "ENSMUSG00000079222.3"; transcript_id "ENSMUST00000111423.3"; gene_type "protein_coding"; gene_name "ENSMUSG00000079222"; transcript_type "protein_coding"; transcript_name "ENSMUST00000111423"; exon_number 4; exon_id "ENSMUSE00000991606.2"; level 3; protein_id "ENSMUSP00000107053.3"; transcript_support_level "1"; tag "basic"; tag "Ensembl_canonical"; tag "GENCODE_Primary";
GL456221.1	ENSEMBL	CDS	24599	24679	0	-	2	gene_id "ENSMUSG00000079222.3"; transcript_id "ENSMUST00000111423.3"; gene_type "protein_coding"; gene_name "ENSMUSG00000079222"; transcript_type "protein_coding"; transcript_name "ENSMUST00000111423"; exon_number 4; exon_id "ENSMUSE00000991606.2"; level 3; protein_id "ENSMUSP00000107053.3"; transcript_support_level "1"; tag "basic"; tag "Ensembl_canonical"; tag "GENCODE_Primary";
GL456221.1	ENSEMBL_gcm37	exon	24599	24679	7.02723310635381	-	.	gene_id "ENSMUSG00000079222.3"; transcript_id "ENSMUSG00000079222.3_tx_1"; exon_id "GL456221.1_24599_24679_-"; exonnum "4"; txlen "547";
GL456221.1	ENSEMBL	exon	25845	25922	0	-	.	gene_id "ENSMUSG00000079222.3"; transcript_id "ENSMUST00000111423.3"; gene_type "protein_coding"; gene_name "ENSMUSG00000079222"; transcript_type "protein_coding"; transcript_name "ENSMUST00000111423"; exon_number 3; exon_id "ENSMUSE00001014865.2"; level 3; protein_id "ENSMUSP00000107053.3"; transcript_support_level "1"; tag "basic"; tag "Ensembl_canonical"; tag "GENCODE_Primary";
GL456221.1	ENSEMBL	CDS	25845	25922	0	-	2	gene_id "ENSMUSG00000079222.3"; transcript_id "ENSMUST00000111423.3"; gene_type "protein_coding"; gene_name "ENSMUSG00000079222"; transcript_type "protein_coding"; transcript_name "ENSMUST00000111423"; exon_number 3; exon_id "ENSMUSE00001014865.2"; level 3; protein_id "ENSMUSP00000107053.3"; transcript_support_level "1"; tag "basic"; tag "Ensembl_canonical"; tag "GENCODE_Primary";
GL456221.1	ENSEMBL_gcm37	exon	25845	25922	7.02723310635381	-	.	gene_id "ENSMUSG00000079222.3"; transcript_id "ENSMUSG00000079222.3_tx_1"; exon_id "GL456221.1_25845_25922_-"; exonnum "3"; txlen "547";
GL456221.1	ENSEMBL	CDS	27498	27528	0	-	0	gene_id "ENSMUSG00000079222.3"; transcript_id "ENSMUST00000111423.3"; gene_type "protein_coding"; gene_name "ENSMUSG00000079222"; transcript_type "protein_coding"; transcript_name "ENSMUST00000111423"; exon_number 2; exon_id "ENSMUSE00000687824.2"; level 3; protein_id "ENSMUSP00000107053.3"; transcript_support_level "1"; tag "basic"; tag "Ensembl_canonical"; tag "GENCODE_Primary";
GL456221.1	ENSEMBL	exon	27498	27575	0	-	.	gene_id "ENSMUSG00000079222.3"; transcript_id "ENSMUST00000111423.3"; gene_type "protein_coding"; gene_name "ENSMUSG00000079222"; transcript_type "protein_coding"; transcript_name "ENSMUST00000111423"; exon_number 2; exon_id "ENSMUSE00000687824.2"; level 3; protein_id "ENSMUSP00000107053.3"; transcript_support_level "1"; tag "basic"; tag "Ensembl_canonical"; tag "GENCODE_Primary";
GL456221.1	ENSEMBL_gcm37	exon	27498	27575	7.02723310635381	-	.	gene_id "ENSMUSG00000079222.3"; transcript_id "ENSMUSG00000079222.3_tx_1"; exon_id "GL456221.1_27498_27575_-"; exonnum "2"; txlen "547";
GL456221.1	ENSEMBL	start_codon	27526	27528	0	-	0	gene_id "ENSMUSG00000079222.3"; transcript_id "ENSMUST00000111423.3"; gene_type "protein_coding"; gene_name "ENSMUSG00000079222"; transcript_type "protein_coding"; transcript_name "ENSMUST00000111423"; exon_number 2; exon_id "ENSMUSE00000687824.2"; level 3; protein_id "ENSMUSP00000107053.3"; transcript_support_level "1"; tag "basic"; tag "Ensembl_canonical"; tag "GENCODE_Primary";
GL456221.1	ENSEMBL	UTR	27529	27575	0	-	.	gene_id "ENSMUSG00000079222.3"; transcript_id "ENSMUST00000111423.3"; gene_type "protein_coding"; gene_name "ENSMUSG00000079222"; transcript_type "protein_coding"; transcript_name "ENSMUST00000111423"; exon_number 2; exon_id "ENSMUSE00000687824.2"; level 3; protein_id "ENSMUSP00000107053.3"; transcript_support_level "1"; tag "basic"; tag "Ensembl_canonical"; tag "GENCODE_Primary";
GL456221.1	sragcm37_mid	exon	30050	30140	7.02723310635381	-	.	gene_id "ENSMUSG00000079222.3"; transcript_id "ENSMUSG00000079222.3_tx_1"; exon_id "GL456221.1_30050_30140_-"; exonnum "1"; txlen "547";
GL456221.1	ENSEMBL	exon	30050	30203	0	-	.	gene_id "ENSMUSG00000079222.3"; transcript_id "ENSMUST00000111423.3"; gene_type "protein_coding"; gene_name "ENSMUSG00000079222"; transcript_type "protein_coding"; transcript_name "ENSMUST00000111423"; exon_number 1; exon_id "ENSMUSE00001009922.2"; level 3; protein_id "ENSMUSP00000107053.3"; transcript_support_level "1"; tag "basic"; tag "Ensembl_canonical"; tag "GENCODE_Primary";
GL456221.1	ENSEMBL	UTR	30050	30203	0	-	.	gene_id "ENSMUSG00000079222.3"; transcript_id "ENSMUST00000111423.3"; gene_type "protein_coding"; gene_name "ENSMUSG00000079222"; transcript_type "protein_coding"; transcript_name "ENSMUST00000111423"; exon_number 1; exon_id "ENSMUSE00001009922.2"; level 3; protein_id "ENSMUSP00000107053.3"; transcript_support_level "1"; tag "basic"; tag "Ensembl_canonical"; tag "GENCODE_Primary";
GL456221.1	ENSEMBL	stop_codon	30394	30396	0	-	0	gene_id "ENSMUSG00000094874.2"; transcript_id "ENSMUST00000178199.2"; gene_type "protein_coding"; gene_name "ENSMUSG00000094874"; transcript_type "protein_coding"; transcript_name "ENSMUST00000178199"; exon_number 2; exon_id "ENSMUSE00001026628.2"; level 3; protein_id "ENSMUSP00000136452.2"; transcript_support_level "5"; tag "basic"; tag "Ensembl_canonical"; tag "GENCODE_Primary";
GL456221.1	ENSEMBL	UTR	30394	30396	0	-	.	gene_id "ENSMUSG00000094874.2"; transcript_id "ENSMUST00000178199.2"; gene_type "protein_coding"; gene_name "ENSMUSG00000094874"; transcript_type "protein_coding"; transcript_name "ENSMUST00000178199"; exon_number 2; exon_id "ENSMUSE00001026628.2"; level 3; protein_id "ENSMUSP00000136452.2"; transcript_support_level "5"; tag "basic"; tag "Ensembl_canonical"; tag "GENCODE_Primary";
GL456221.1	ENSEMBL	exon	30394	30612	0	-	.	gene_id "ENSMUSG00000094874.2"; transcript_id "ENSMUST00000178199.2"; gene_type "protein_coding"; gene_name "ENSMUSG00000094874"; transcript_type "protein_coding"; transcript_name "ENSMUST00000178199"; exon_number 2; exon_id "ENSMUSE00001026628.2"; level 3; protein_id "ENSMUSP00000136452.2"; transcript_support_level "5"; tag "basic"; tag "Ensembl_canonical"; tag "GENCODE_Primary";
GL456221.1	ENSEMBL	gene	30394	32306	0	-	.	gene_id "ENSMUSG00000094874.2"; gene_type "protein_coding"; gene_name "ENSMUSG00000094874"; level 3;
GL456221.1	ENSEMBL	transcript	30394	32306	0	-	.	gene_id "ENSMUSG00000094874.2"; transcript_id "ENSMUST00000178199.2"; gene_type "protein_coding"; gene_name "ENSMUSG00000094874"; transcript_type "protein_coding"; transcript_name "ENSMUST00000178199"; level 3; protein_id "ENSMUSP00000136452.2"; transcript_support_level "5"; tag "basic"; tag "Ensembl_canonical"; tag "GENCODE_Primary";
GL456221.1	ENSEMBL	CDS	30397	30612	0	-	0	gene_id "ENSMUSG00000094874.2"; transcript_id "ENSMUST00000178199.2"; gene_type "protein_coding"; gene_name "ENSMUSG00000094874"; transcript_type "protein_coding"; transcript_name "ENSMUST00000178199"; exon_number 2; exon_id "ENSMUSE00001026628.2"; level 3; protein_id "ENSMUSP00000136452.2"; transcript_support_level "5"; tag "basic"; tag "Ensembl_canonical"; tag "GENCODE_Primary";
GL456221.1	sragcm37_mid	exon	30444	30612	1.08002328162652	-	.	gene_id "ENSMUSG00000094874.2"; transcript_id "ENSMUSG00000094874.2_tx_2"; exon_id "GL456221.1_30444_30612_-"; exonnum "4"; txlen "584";
GL456221.1	ENSEMBL	exon	32160	32306	0	-	.	gene_id "ENSMUSG00000094874.2"; transcript_id "ENSMUST00000178199.2"; gene_type "protein_coding"; gene_name "ENSMUSG00000094874"; transcript_type "protein_coding"; transcript_name "ENSMUST00000178199"; exon_number 1; exon_id "ENSMUSE00000978712.2"; level 3; protein_id "ENSMUSP00000136452.2"; transcript_support_level "5"; tag "basic"; tag "Ensembl_canonical"; tag "GENCODE_Primary";
GL456221.1	ENSEMBL	CDS	32160	32306	0	-	0	gene_id "ENSMUSG00000094874.2"; transcript_id "ENSMUST00000178199.2"; gene_type "protein_coding"; gene_name "ENSMUSG00000094874"; transcript_type "protein_coding"; transcript_name "ENSMUST00000178199"; exon_number 1; exon_id "ENSMUSE00000978712.2"; level 3; protein_id "ENSMUSP00000136452.2"; transcript_support_level "5"; tag "basic"; tag "Ensembl_canonical"; tag "GENCODE_Primary";
GL456221.1	sragcm37_mid	exon	32160	32307	1.08002328162652	-	.	gene_id "ENSMUSG00000094874.2"; transcript_id "ENSMUSG00000094874.2_tx_2"; exon_id "GL456221.1_32160_32307_-"; exonnum "3"; txlen "584";
GL456221.1	ENSEMBL	start_codon	32304	32306	0	-	0	gene_id "ENSMUSG00000094874.2"; transcript_id "ENSMUST00000178199.2"; gene_type "protein_coding"; gene_name "ENSMUSG00000094874"; transcript_type "protein_coding"; transcript_name "ENSMUST00000178199"; exon_number 1; exon_id "ENSMUSE00000978712.2"; level 3; protein_id "ENSMUSP00000136452.2"; transcript_support_level "5"; tag "basic"; tag "Ensembl_canonical"; tag "GENCODE_Primary";
GL456221.1	sragcm37_mid	exon	34833	34983	1.08002328162652	-	.	gene_id "ENSMUSG00000094874.2"; transcript_id "ENSMUSG00000094874.2_tx_2"; exon_id "GL456221.1_34833_34983_-"; exonnum "2"; txlen "584";
GL456221.1	sragcm37_ss	exon	40229	40344	1.08002328162652	-	.	gene_id "ENSMUSG00000094874.2"; transcript_id "ENSMUSG00000094874.2_tx_2"; exon_id "GL456221.1_40229_40344_-"; exonnum "1"; txlen "584";
GL456221.1	ENSEMBL	stop_codon	46295	46297	0	-	0	gene_id "ENSMUSG00000095450.2"; transcript_id "ENSMUST00000179292.2"; gene_type "protein_coding"; gene_name "ENSMUSG00000095450"; transcript_type "protein_coding"; transcript_name "ENSMUST00000179292"; exon_number 1; exon_id "ENSMUSE00000975050.2"; level 3; protein_id "ENSMUSP00000137581.2"; transcript_support_level "NA"; tag "basic"; tag "Ensembl_canonical"; tag "GENCODE_Primary";
GL456221.1	ENSEMBL	UTR	46295	46297	0	-	.	gene_id "ENSMUSG00000095450.2"; transcript_id "ENSMUST00000179292.2"; gene_type "protein_coding"; gene_name "ENSMUSG00000095450"; transcript_type "protein_coding"; transcript_name "ENSMUST00000179292"; exon_number 1; exon_id "ENSMUSE00000975050.2"; level 3; protein_id "ENSMUSP00000137581.2"; transcript_support_level "NA"; tag "basic"; tag "Ensembl_canonical"; tag "GENCODE_Primary";
GL456221.1	ENSEMBL	gene	46295	46666	0	-	.	gene_id "ENSMUSG00000095450.2"; gene_type "protein_coding"; gene_name "ENSMUSG00000095450"; level 3;
GL456221.1	ENSEMBL	transcript	46295	46666	0	-	.	gene_id "ENSMUSG00000095450.2"; transcript_id "ENSMUST00000179292.2"; gene_type "protein_coding"; gene_name "ENSMUSG00000095450"; transcript_type "protein_coding"; transcript_name "ENSMUST00000179292"; level 3; protein_id "ENSMUSP00000137581.2"; transcript_support_level "NA"; tag "basic"; tag "Ensembl_canonical"; tag "GENCODE_Primary";
GL456221.1	ENSEMBL	exon	46295	46666	0	-	.	gene_id "ENSMUSG00000095450.2"; transcript_id "ENSMUST00000179292.2"; gene_type "protein_coding"; gene_name "ENSMUSG00000095450"; transcript_type "protein_coding"; transcript_name "ENSMUST00000179292"; exon_number 1; exon_id "ENSMUSE00000975050.2"; level 3; protein_id "ENSMUSP00000137581.2"; transcript_support_level "NA"; tag "basic"; tag "Ensembl_canonical"; tag "GENCODE_Primary";
GL456221.1	ENSEMBL	CDS	46298	46666	0	-	0	gene_id "ENSMUSG00000095450.2"; transcript_id "ENSMUST00000179292.2"; gene_type "protein_coding"; gene_name "ENSMUSG00000095450"; transcript_type "protein_coding"; transcript_name "ENSMUST00000179292"; exon_number 1; exon_id "ENSMUSE00000975050.2"; level 3; protein_id "ENSMUSP00000137581.2"; transcript_support_level "NA"; tag "basic"; tag "Ensembl_canonical"; tag "GENCODE_Primary";
GL456221.1	ENSEMBL	start_codon	46664	46666	0	-	0	gene_id "ENSMUSG00000095450.2"; transcript_id "ENSMUST00000179292.2"; gene_type "protein_coding"; gene_name "ENSMUSG00000095450"; transcript_type "protein_coding"; transcript_name "ENSMUST00000179292"; exon_number 1; exon_id "ENSMUSE00000975050.2"; level 3; protein_id "ENSMUSP00000137581.2"; transcript_support_level "NA"; tag "basic"; tag "Ensembl_canonical"; tag "GENCODE_Primary";
GL456221.1	sragcm37_es	exon	52018	52247	0.8967850393863	-	.	gene_id "sragcm37_gene_34063"; transcript_id "sragcm37_gene_34063_tx_1"; exon_id "GL456221.1_52018_52247_-"; exonnum "4"; txlen "643";
GL456221.1	sragcm37_es	exon	52018	52247	0.197546927298647	-	.	gene_id "sragcm37_gene_34063"; transcript_id "sragcm37_gene_34063_tx_3"; exon_id "GL456221.1_52018_52247_-"; exonnum "4"; txlen "696";
GL456221.1	sragcm37_es	exon	56229	56351	0.152746064370258	-	.	gene_id "sragcm37_gene_34063"; transcript_id "sragcm37_gene_34063_tx_4"; exon_id "GL456221.1_56229_56351_-"; exonnum "4"; txlen "536";
GL456221.1	sragcm37_mid	exon	58069	58240	0.8967850393863	-	.	gene_id "sragcm37_gene_34063"; transcript_id "sragcm37_gene_34063_tx_1"; exon_id "GL456221.1_58069_58240_-"; exonnum "3"; txlen "643";
GL456221.1	sragcm37_mid	exon	58069	58240	0.197546927298647	-	.	gene_id "sragcm37_gene_34063"; transcript_id "sragcm37_gene_34063_tx_3"; exon_id "GL456221.1_58069_58240_-"; exonnum "3"; txlen "696";
GL456221.1	sragcm37_mid	exon	58069	58240	0.152746064370258	-	.	gene_id "sragcm37_gene_34063"; transcript_id "sragcm37_gene_34063_tx_4"; exon_id "GL456221.1_58069_58240_-"; exonnum "3"; txlen "536";
GL456221.1	sragcm37_mid	exon	59111	59273	0.8967850393863	-	.	gene_id "sragcm37_gene_34063"; transcript_id "sragcm37_gene_34063_tx_1"; exon_id "GL456221.1_59111_59273_-"; exonnum "2"; txlen "643";
GL456221.1	sragcm37_mid	exon	59111	59273	0.197546927298647	-	.	gene_id "sragcm37_gene_34063"; transcript_id "sragcm37_gene_34063_tx_3"; exon_id "GL456221.1_59111_59273_-"; exonnum "2"; txlen "696";
GL456221.1	sragcm37_mid	exon	59111	59273	0.152746064370258	-	.	gene_id "sragcm37_gene_34063"; transcript_id "sragcm37_gene_34063_tx_4"; exon_id "GL456221.1_59111_59273_-"; exonnum "2"; txlen "536";
GL456221.1	sragcm37_mid	exon	64553	64683	0.197546927298647	-	.	gene_id "sragcm37_gene_34063"; transcript_id "sragcm37_gene_34063_tx_3"; exon_id "GL456221.1_64553_64683_-"; exonnum "1"; txlen "696";
GL456221.1	sragcm37_ss	exon	64910	64987	0.8967850393863	-	.	gene_id "sragcm37_gene_34063"; transcript_id "sragcm37_gene_34063_tx_1"; exon_id "GL456221.1_64910_64987_-"; exonnum "1"; txlen "643";
GL456221.1	sragcm37_ss	exon	64910	64987	0.152746064370258	-	.	gene_id "sragcm37_gene_34063"; transcript_id "sragcm37_gene_34063_tx_4"; exon_id "GL456221.1_64910_64987_-"; exonnum "1"; txlen "536";
GL456221.1	ENSEMBL	UTR	111572	113165	0	-	.	gene_id "ENSMUSG00000062783.3"; transcript_id "ENSMUST00000078827.3"; gene_type "protein_coding"; gene_name "Csprs"; transcript_type "protein_coding"; transcript_name "Csprs-201"; exon_number 2; exon_id "ENSMUSE00000582258.2"; level 3; protein_id "ENSMUSP00000091219.2"; transcript_support_level "1"; tag "basic"; tag "Ensembl_canonical"; tag "GENCODE_Primary";
GL456221.1	ENSEMBL	exon	111572	114076	0	-	.	gene_id "ENSMUSG00000062783.3"; transcript_id "ENSMUST00000078827.3"; gene_type "protein_coding"; gene_name "Csprs"; transcript_type "protein_coding"; transcript_name "Csprs-201"; exon_number 2; exon_id "ENSMUSE00000582258.2"; level 3; protein_id "ENSMUSP00000091219.2"; transcript_support_level "1"; tag "basic"; tag "Ensembl_canonical"; tag "GENCODE_Primary";
GL456221.1	ENSEMBL_gcm37	exon	111572	114076	0.0136201184103811	-	.	gene_id "ENSMUSG00000062783.3"; transcript_id "ENSMUSG00000062783.3_tx_2"; exon_id "GL456221.1_111572_114076_-"; exonnum "2"; txlen "2560";
GL456221.1	ENSEMBL	gene	111572	163011	0	-	.	gene_id "ENSMUSG00000062783.3"; gene_type "protein_coding"; gene_name "Csprs"; level 3;
GL456221.1	ENSEMBL	transcript	111572	163011	0	-	.	gene_id "ENSMUSG00000062783.3"; transcript_id "ENSMUST00000078827.3"; gene_type "protein_coding"; gene_name "Csprs"; transcript_type "protein_coding"; transcript_name "Csprs-201"; level 3; protein_id "ENSMUSP00000091219.2"; transcript_support_level "1"; tag "basic"; tag "Ensembl_canonical"; tag "GENCODE_Primary";
GL456221.1	ENSEMBL	stop_codon	113163	113165	0	-	0	gene_id "ENSMUSG00000062783.3"; transcript_id "ENSMUST00000078827.3"; gene_type "protein_coding"; gene_name "Csprs"; transcript_type "protein_coding"; transcript_name "Csprs-201"; exon_number 2; exon_id "ENSMUSE00000582258.2"; level 3; protein_id "ENSMUSP00000091219.2"; transcript_support_level "1"; tag "basic"; tag "Ensembl_canonical"; tag "GENCODE_Primary";
GL456221.1	ENSEMBL	CDS	113166	114053	0	-	0	gene_id "ENSMUSG00000062783.3"; transcript_id "ENSMUST00000078827.3"; gene_type "protein_coding"; gene_name "Csprs"; transcript_type "protein_coding"; transcript_name "Csprs-201"; exon_number 2; exon_id "ENSMUSE00000582258.2"; level 3; protein_id "ENSMUSP00000091219.2"; transcript_support_level "1"; tag "basic"; tag "Ensembl_canonical"; tag "GENCODE_Primary";
GL456221.1	ENSEMBL	start_codon	114051	114053	0	-	0	gene_id "ENSMUSG00000062783.3"; transcript_id "ENSMUST00000078827.3"; gene_type "protein_coding"; gene_name "Csprs"; transcript_type "protein_coding"; transcript_name "Csprs-201"; exon_number 2; exon_id "ENSMUSE00000582258.2"; level 3; protein_id "ENSMUSP00000091219.2"; transcript_support_level "1"; tag "basic"; tag "Ensembl_canonical"; tag "GENCODE_Primary";
GL456221.1	ENSEMBL	UTR	114054	114076	0	-	.	gene_id "ENSMUSG00000062783.3"; transcript_id "ENSMUST00000078827.3"; gene_type "protein_coding"; gene_name "Csprs"; transcript_type "protein_coding"; transcript_name "Csprs-201"; exon_number 2; exon_id "ENSMUSE00000582258.2"; level 3; protein_id "ENSMUSP00000091219.2"; transcript_support_level "1"; tag "basic"; tag "Ensembl_canonical"; tag "GENCODE_Primary";
GL456221.1	sragcm37_ss	exon	124127	124181	0.0136201184103811	-	.	gene_id "ENSMUSG00000062783.3"; transcript_id "ENSMUSG00000062783.3_tx_2"; exon_id "GL456221.1_124127_124181_-"; exonnum "1"; txlen "2560";
GL456221.1	HAVANA	exon	147544	149370	0	-	.	gene_id "ENSMUSG00000144203.1"; transcript_id "ENSMUST00000381729.1"; gene_type "lncRNA"; gene_name "ENSMUSG00000144203"; transcript_type "lncRNA"; transcript_name "ENSMUST00000381729"; exon_number 2; exon_id "ENSMUSE00001750507.1"; level 2; tag "basic"; tag "Ensembl_canonical"; tag "GENCODE_Primary"; tag "TAGENE";
GL456221.1	HAVANA	gene	147544	163165	0	-	.	gene_id "ENSMUSG00000144203.1"; gene_type "lncRNA"; gene_name "ENSMUSG00000144203"; level 2;
GL456221.1	HAVANA	transcript	147544	163165	0	-	.	gene_id "ENSMUSG00000144203.1"; transcript_id "ENSMUST00000381729.1"; gene_type "lncRNA"; gene_name "ENSMUSG00000144203"; transcript_type "lncRNA"; transcript_name "ENSMUST00000381729"; level 2; tag "basic"; tag "Ensembl_canonical"; tag "GENCODE_Primary"; tag "TAGENE";
GL456221.1	ENSEMBL	exon	162798	163011	0	-	.	gene_id "ENSMUSG00000062783.3"; transcript_id "ENSMUST00000078827.3"; gene_type "protein_coding"; gene_name "Csprs"; transcript_type "protein_coding"; transcript_name "Csprs-201"; exon_number 1; exon_id "ENSMUSE00000582259.2"; level 3; protein_id "ENSMUSP00000091219.2"; transcript_support_level "1"; tag "basic"; tag "Ensembl_canonical"; tag "GENCODE_Primary";
GL456221.1	ENSEMBL	UTR	162798	163011	0	-	.	gene_id "ENSMUSG00000062783.3"; transcript_id "ENSMUST00000078827.3"; gene_type "protein_coding"; gene_name "Csprs"; transcript_type "protein_coding"; transcript_name "Csprs-201"; exon_number 1; exon_id "ENSMUSE00000582259.2"; level 3; protein_id "ENSMUSP00000091219.2"; transcript_support_level "1"; tag "basic"; tag "Ensembl_canonical"; tag "GENCODE_Primary";
GL456221.1	HAVANA	exon	163092	163165	0	-	.	gene_id "ENSMUSG00000144203.1"; transcript_id "ENSMUST00000381729.1"; gene_type "lncRNA"; gene_name "ENSMUSG00000144203"; transcript_type "lncRNA"; transcript_name "ENSMUST00000381729"; exon_number 1; exon_id "ENSMUSE00001750506.1"; level 2; tag "basic"; tag "Ensembl_canonical"; tag "GENCODE_Primary"; tag "TAGENE";
GL456233.2	sragcm37_mid	exon	206833	206922	0.0762327478941649	+	.	gene_id "sragcm37_gene_4"; transcript_id "sragcm37_gene_4_tx_10"; exon_id "GL456233.2_206833_206922_+"; exonnum "1"; txlen "1617";
GL456233.2	sragcm37_mid	exon	211550	211718	0.0762327478941649	+	.	gene_id "sragcm37_gene_4"; transcript_id "sragcm37_gene_4_tx_10"; exon_id "GL456233.2_211550_211718_+"; exonnum "2"; txlen "1617";
GL456233.2	sragcm37_mid	exon	211550	211718	1.96680016860132	+	.	gene_id "sragcm37_gene_4"; transcript_id "sragcm37_gene_4_tx_5"; exon_id "GL456233.2_211550_211718_+"; exonnum "1"; txlen "1304";
GL456233.2	sragcm37_mid	exon	211550	211718	1.27046616052869	+	.	gene_id "sragcm37_gene_4"; transcript_id "sragcm37_gene_4_tx_6"; exon_id "GL456233.2_211550_211718_+"; exonnum "1"; txlen "1024";
GL456233.2	sragcm37_mid	exon	211550	211718	1.12320970474656	+	.	gene_id "sragcm37_gene_4"; transcript_id "sragcm37_gene_4_tx_7"; exon_id "GL456233.2_211550_211718_+"; exonnum "1"; txlen "1067";
GL456233.2	sragcm37_mid	exon	211550	211718	0.884997874389851	+	.	gene_id "sragcm37_gene_4"; transcript_id "sragcm37_gene_4_tx_8"; exon_id "GL456233.2_211550_211718_+"; exonnum "1"; txlen "787";
GL456233.2	sragcm37_mid	exon	211550	211718	0.729949511255319	+	.	gene_id "sragcm37_gene_4"; transcript_id "sragcm37_gene_4_tx_9"; exon_id "GL456233.2_211550_211718_+"; exonnum "1"; txlen "1555";
GL456233.2	sragcm37_mid	exon	246277	246499	0.0762327478941649	+	.	gene_id "sragcm37_gene_4"; transcript_id "sragcm37_gene_4_tx_10"; exon_id "GL456233.2_246277_246499_+"; exonnum "3"; txlen "1617";
GL456233.2	sragcm37_mid	exon	246277	246499	0.729949511255319	+	.	gene_id "sragcm37_gene_4"; transcript_id "sragcm37_gene_4_tx_9"; exon_id "GL456233.2_246277_246499_+"; exonnum "2"; txlen "1555";
GL456233.2	sragcm37_es	exon	251334	251452	64.1251552151758	+	.	gene_id "sragcm37_gene_4"; transcript_id "sragcm37_gene_4_tx_1"; exon_id "GL456233.2_251334_251452_+"; exonnum "1"; txlen "1254";
GL456233.2	sragcm37_es	exon	251334	251452	14.8677371490734	+	.	gene_id "sragcm37_gene_4"; transcript_id "sragcm37_gene_4_tx_2"; exon_id "GL456233.2_251334_251452_+"; exonnum "1"; txlen "1017";
GL456233.2	sragcm37_es	exon	251334	251452	4.77779469794726	+	.	gene_id "sragcm37_gene_4"; transcript_id "sragcm37_gene_4_tx_3"; exon_id "GL456233.2_251334_251452_+"; exonnum "1"; txlen "974";
GL456233.2	sragcm37_es	exon	251334	251452	3.51876907648157	+	.	gene_id "sragcm37_gene_4"; transcript_id "sragcm37_gene_4_tx_4"; exon_id "GL456233.2_251334_251452_+"; exonnum "1"; txlen "737";
GL456233.2	sragcm37_mid	exon	354606	354787	64.1251552151758	+	.	gene_id "sragcm37_gene_4"; transcript_id "sragcm37_gene_4_tx_1"; exon_id "GL456233.2_354606_354787_+"; exonnum "2"; txlen "1254";
GL456233.2	sragcm37_mid	exon	354606	354787	0.0762327478941649	+	.	gene_id "sragcm37_gene_4"; transcript_id "sragcm37_gene_4_tx_10"; exon_id "GL456233.2_354606_354787_+"; exonnum "4"; txlen "1617";
GL456233.2	sragcm37_mid	exon	354606	354787	14.8677371490734	+	.	gene_id "sragcm37_gene_4"; transcript_id "sragcm37_gene_4_tx_2"; exon_id "GL456233.2_354606_354787_+"; exonnum "2"; txlen "1017";
GL456233.2	sragcm37_mid	exon	354606	354787	4.77779469794726	+	.	gene_id "sragcm37_gene_4"; transcript_id "sragcm37_gene_4_tx_3"; exon_id "GL456233.2_354606_354787_+"; exonnum "2"; txlen "974";
GL456233.2	sragcm37_mid	exon	354606	354787	3.51876907648157	+	.	gene_id "sragcm37_gene_4"; transcript_id "sragcm37_gene_4_tx_4"; exon_id "GL456233.2_354606_354787_+"; exonnum "2"; txlen "737";
GL456233.2	sragcm37_mid	exon	354606	354787	1.96680016860132	+	.	gene_id "sragcm37_gene_4"; transcript_id "sragcm37_gene_4_tx_5"; exon_id "GL456233.2_354606_354787_+"; exonnum "2"; txlen "1304";
GL456233.2	sragcm37_mid	exon	354606	354787	1.27046616052869	+	.	gene_id "sragcm37_gene_4"; transcript_id "sragcm37_gene_4_tx_6"; exon_id "GL456233.2_354606_354787_+"; exonnum "2"; txlen "1024";
GL456233.2	sragcm37_mid	exon	354606	354787	1.12320970474656	+	.	gene_id "sragcm37_gene_4"; transcript_id "sragcm37_gene_4_tx_7"; exon_id "GL456233.2_354606_354787_+"; exonnum "2"; txlen "1067";
GL456233.2	sragcm37_mid	exon	354606	354787	0.884997874389851	+	.	gene_id "sragcm37_gene_4"; transcript_id "sragcm37_gene_4_tx_8"; exon_id "GL456233.2_354606_354787_+"; exonnum "2"; txlen "787";
GL456233.2	sragcm37_mid	exon	354606	354787	0.729949511255319	+	.	gene_id "sragcm37_gene_4"; transcript_id "sragcm37_gene_4_tx_9"; exon_id "GL456233.2_354606_354787_+"; exonnum "3"; txlen "1555";
GL456233.2	sragcm37_es	exon	385331	385456	0.00516191464332395	+	.	gene_id "sragcm37_gene_16404"; transcript_id "sragcm37_gene_16404_tx_1"; exon_id "GL456233.2_385331_385456_+"; exonnum "1"; txlen "529";
GL456233.2	sragcm37_ss	exon	385663	386065	0.00516191464332395	+	.	gene_id "sragcm37_gene_16404"; transcript_id "sragcm37_gene_16404_tx_1"; exon_id "GL456233.2_385663_386065_+"; exonnum "2"; txlen "529";
GL456233.2	sragcm37_mid	exon	394863	395039	64.1251552151758	+	.	gene_id "sragcm37_gene_4"; transcript_id "sragcm37_gene_4_tx_1"; exon_id "GL456233.2_394863_395039_+"; exonnum "3"; txlen "1254";
GL456233.2	sragcm37_mid	exon	394863	395039	0.0762327478941649	+	.	gene_id "sragcm37_gene_4"; transcript_id "sragcm37_gene_4_tx_10"; exon_id "GL456233.2_394863_395039_+"; exonnum "5"; txlen "1617";
GL456233.2	sragcm37_mid	exon	394863	395039	14.8677371490734	+	.	gene_id "sragcm37_gene_4"; transcript_id "sragcm37_gene_4_tx_2"; exon_id "GL456233.2_394863_395039_+"; exonnum "3"; txlen "1017";
GL456233.2	sragcm37_mid	exon	394863	395039	4.77779469794726	+	.	gene_id "sragcm37_gene_4"; transcript_id "sragcm37_gene_4_tx_3"; exon_id "GL456233.2_394863_395039_+"; exonnum "3"; txlen "974";
GL456233.2	sragcm37_mid	exon	394863	395039	3.51876907648157	+	.	gene_id "sragcm37_gene_4"; transcript_id "sragcm37_gene_4_tx_4"; exon_id "GL456233.2_394863_395039_+"; exonnum "3"; txlen "737";
GL456233.2	sragcm37_mid	exon	394863	395039	1.96680016860132	+	.	gene_id "sragcm37_gene_4"; transcript_id "sragcm37_gene_4_tx_5"; exon_id "GL456233.2_394863_395039_+"; exonnum "3"; txlen "1304";
GL456233.2	sragcm37_mid	exon	394863	395039	1.27046616052869	+	.	gene_id "sragcm37_gene_4"; transcript_id "sragcm37_gene_4_tx_6"; exon_id "GL456233.2_394863_395039_+"; exonnum "3"; txlen "1024";
GL456233.2	sragcm37_mid	exon	394863	395039	1.12320970474656	+	.	gene_id "sragcm37_gene_4"; transcript_id "sragcm37_gene_4_tx_7"; exon_id "GL456233.2_394863_395039_+"; exonnum "3"; txlen "1067";
GL456233.2	sragcm37_mid	exon	394863	395039	0.884997874389851	+	.	gene_id "sragcm37_gene_4"; transcript_id "sragcm37_gene_4_tx_8"; exon_id "GL456233.2_394863_395039_+"; exonnum "3"; txlen "787";
GL456233.2	sragcm37_mid	exon	394863	395039	0.729949511255319	+	.	gene_id "sragcm37_gene_4"; transcript_id "sragcm37_gene_4_tx_9"; exon_id "GL456233.2_394863_395039_+"; exonnum "4"; txlen "1555";
GL456233.2	sragcm37_mid	exon	409325	409604	64.1251552151758	+	.	gene_id "sragcm37_gene_4"; transcript_id "sragcm37_gene_4_tx_1"; exon_id "GL456233.2_409325_409604_+"; exonnum "4"; txlen "1254";
GL456233.2	sragcm37_mid	exon	409325	409604	0.0762327478941649	+	.	gene_id "sragcm37_gene_4"; transcript_id "sragcm37_gene_4_tx_10"; exon_id "GL456233.2_409325_409604_+"; exonnum "6"; txlen "1617";
GL456233.2	sragcm37_mid	exon	409325	409604	14.8677371490734	+	.	gene_id "sragcm37_gene_4"; transcript_id "sragcm37_gene_4_tx_2"; exon_id "GL456233.2_409325_409604_+"; exonnum "4"; txlen "1017";
GL456233.2	sragcm37_mid	exon	409325	409604	1.96680016860132	+	.	gene_id "sragcm37_gene_4"; transcript_id "sragcm37_gene_4_tx_5"; exon_id "GL456233.2_409325_409604_+"; exonnum "4"; txlen "1304";
GL456233.2	sragcm37_mid	exon	409325	409604	1.12320970474656	+	.	gene_id "sragcm37_gene_4"; transcript_id "sragcm37_gene_4_tx_7"; exon_id "GL456233.2_409325_409604_+"; exonnum "4"; txlen "1067";
GL456233.2	sragcm37_mid	exon	409325	409604	0.729949511255319	+	.	gene_id "sragcm37_gene_4"; transcript_id "sragcm37_gene_4_tx_9"; exon_id "GL456233.2_409325_409604_+"; exonnum "5"; txlen "1555";
GL456233.2	sragcm37_mid	exon	422005	422124	64.1251552151758	+	.	gene_id "sragcm37_gene_4"; transcript_id "sragcm37_gene_4_tx_1"; exon_id "GL456233.2_422005_422124_+"; exonnum "5"; txlen "1254";
GL456233.2	sragcm37_mid	exon	422005	422124	0.0762327478941649	+	.	gene_id "sragcm37_gene_4"; transcript_id "sragcm37_gene_4_tx_10"; exon_id "GL456233.2_422005_422124_+"; exonnum "7"; txlen "1617";
GL456233.2	sragcm37_mid	exon	422005	422124	14.8677371490734	+	.	gene_id "sragcm37_gene_4"; transcript_id "sragcm37_gene_4_tx_2"; exon_id "GL456233.2_422005_422124_+"; exonnum "5"; txlen "1017";
GL456233.2	sragcm37_mid	exon	422005	422124	4.77779469794726	+	.	gene_id "sragcm37_gene_4"; transcript_id "sragcm37_gene_4_tx_3"; exon_id "GL456233.2_422005_422124_+"; exonnum "4"; txlen "974";
GL456233.2	sragcm37_mid	exon	422005	422124	3.51876907648157	+	.	gene_id "sragcm37_gene_4"; transcript_id "sragcm37_gene_4_tx_4"; exon_id "GL456233.2_422005_422124_+"; exonnum "4"; txlen "737";
GL456233.2	sragcm37_mid	exon	422005	422124	1.96680016860132	+	.	gene_id "sragcm37_gene_4"; transcript_id "sragcm37_gene_4_tx_5"; exon_id "GL456233.2_422005_422124_+"; exonnum "5"; txlen "1304";
GL456233.2	sragcm37_mid	exon	422005	422124	1.27046616052869	+	.	gene_id "sragcm37_gene_4"; transcript_id "sragcm37_gene_4_tx_6"; exon_id "GL456233.2_422005_422124_+"; exonnum "4"; txlen "1024";
GL456233.2	sragcm37_mid	exon	422005	422124	1.12320970474656	+	.	gene_id "sragcm37_gene_4"; transcript_id "sragcm37_gene_4_tx_7"; exon_id "GL456233.2_422005_422124_+"; exonnum "5"; txlen "1067";
GL456233.2	sragcm37_mid	exon	422005	422124	0.884997874389851	+	.	gene_id "sragcm37_gene_4"; transcript_id "sragcm37_gene_4_tx_8"; exon_id "GL456233.2_422005_422124_+"; exonnum "4"; txlen "787";
GL456233.2	sragcm37_mid	exon	422005	422124	0.729949511255319	+	.	gene_id "sragcm37_gene_4"; transcript_id "sragcm37_gene_4_tx_9"; exon_id "GL456233.2_422005_422124_+"; exonnum "6"; txlen "1555";
GL456233.2	sragcm37_mid	exon	460905	461141	64.1251552151758	+	.	gene_id "sragcm37_gene_4"; transcript_id "sragcm37_gene_4_tx_1"; exon_id "GL456233.2_460905_461141_+"; exonnum "6"; txlen "1254";
GL456233.2	sragcm37_mid	exon	460905	461141	0.0762327478941649	+	.	gene_id "sragcm37_gene_4"; transcript_id "sragcm37_gene_4_tx_10"; exon_id "GL456233.2_460905_461141_+"; exonnum "8"; txlen "1617";
GL456233.2	sragcm37_mid	exon	460905	461141	4.77779469794726	+	.	gene_id "sragcm37_gene_4"; transcript_id "sragcm37_gene_4_tx_3"; exon_id "GL456233.2_460905_461141_+"; exonnum "5"; txlen "974";
GL456233.2	sragcm37_mid	exon	460905	461141	1.96680016860132	+	.	gene_id "sragcm37_gene_4"; transcript_id "sragcm37_gene_4_tx_5"; exon_id "GL456233.2_460905_461141_+"; exonnum "6"; txlen "1304";
GL456233.2	sragcm37_mid	exon	460905	461141	1.27046616052869	+	.	gene_id "sragcm37_gene_4"; transcript_id "sragcm37_gene_4_tx_6"; exon_id "GL456233.2_460905_461141_+"; exonnum "5"; txlen "1024";
GL456233.2	sragcm37_mid	exon	460905	461141	0.729949511255319	+	.	gene_id "sragcm37_gene_4"; transcript_id "sragcm37_gene_4_tx_9"; exon_id "GL456233.2_460905_461141_+"; exonnum "7"; txlen "1555";
GL456233.2	sragcm37_mid	exon	463853	463880	0.729949511255319	+	.	gene_id "sragcm37_gene_4"; transcript_id "sragcm37_gene_4_tx_9"; exon_id "GL456233.2_463853_463880_+"; exonnum "8"; txlen "1555";
GL456233.2	sragcm37_mid	exon	467194	467332	64.1251552151758	+	.	gene_id "sragcm37_gene_4"; transcript_id "sragcm37_gene_4_tx_1"; exon_id "GL456233.2_467194_467332_+"; exonnum "7"; txlen "1254";
GL456233.2	sragcm37_mid	exon	467194	467332	0.0762327478941649	+	.	gene_id "sragcm37_gene_4"; transcript_id "sragcm37_gene_4_tx_10"; exon_id "GL456233.2_467194_467332_+"; exonnum "9"; txlen "1617";
GL456233.2	sragcm37_mid	exon	467194	467332	14.8677371490734	+	.	gene_id "sragcm37_gene_4"; transcript_id "sragcm37_gene_4_tx_2"; exon_id "GL456233.2_467194_467332_+"; exonnum "6"; txlen "1017";
GL456233.2	sragcm37_mid	exon	467194	467332	4.77779469794726	+	.	gene_id "sragcm37_gene_4"; transcript_id "sragcm37_gene_4_tx_3"; exon_id "GL456233.2_467194_467332_+"; exonnum "6"; txlen "974";
GL456233.2	sragcm37_mid	exon	467194	467332	3.51876907648157	+	.	gene_id "sragcm37_gene_4"; transcript_id "sragcm37_gene_4_tx_4"; exon_id "GL456233.2_467194_467332_+"; exonnum "5"; txlen "737";
GL456233.2	sragcm37_mid	exon	467194	467332	1.96680016860132	+	.	gene_id "sragcm37_gene_4"; transcript_id "sragcm37_gene_4_tx_5"; exon_id "GL456233.2_467194_467332_+"; exonnum "7"; txlen "1304";
GL456233.2	sragcm37_mid	exon	467194	467332	1.27046616052869	+	.	gene_id "sragcm37_gene_4"; transcript_id "sragcm37_gene_4_tx_6"; exon_id "GL456233.2_467194_467332_+"; exonnum "6"; txlen "1024";
GL456233.2	sragcm37_mid	exon	467194	467332	1.12320970474656	+	.	gene_id "sragcm37_gene_4"; transcript_id "sragcm37_gene_4_tx_7"; exon_id "GL456233.2_467194_467332_+"; exonnum "6"; txlen "1067";
GL456233.2	sragcm37_mid	exon	467194	467332	0.884997874389851	+	.	gene_id "sragcm37_gene_4"; transcript_id "sragcm37_gene_4_tx_8"; exon_id "GL456233.2_467194_467332_+"; exonnum "5"; txlen "787";
GL456233.2	sragcm37_mid	exon	467194	467332	0.729949511255319	+	.	gene_id "sragcm37_gene_4"; transcript_id "sragcm37_gene_4_tx_9"; exon_id "GL456233.2_467194_467332_+"; exonnum "9"; txlen "1555";
GL456233.2	sragcm37_es	exon	107289	107509	80.6726273123313	-	.	gene_id "sragcm37_gene_34064"; transcript_id "sragcm37_gene_34064_tx_1"; exon_id "GL456233.2_107289_107509_-"; exonnum "8"; txlen "949";
GL456233.2	sragcm37_mid	exon	109040	109132	80.6726273123313	-	.	gene_id "sragcm37_gene_34064"; transcript_id "sragcm37_gene_34064_tx_1"; exon_id "GL456233.2_109040_109132_-"; exonnum "7"; txlen "949";
GL456233.2	sragcm37_mid	exon	116593	116660	80.6726273123313	-	.	gene_id "sragcm37_gene_34064"; transcript_id "sragcm37_gene_34064_tx_1"; exon_id "GL456233.2_116593_116660_-"; exonnum "6"; txlen "949";
GL456233.2	sragcm37_mid	exon	119837	119927	80.6726273123313	-	.	gene_id "sragcm37_gene_34064"; transcript_id "sragcm37_gene_34064_tx_1"; exon_id "GL456233.2_119837_119927_-"; exonnum "5"; txlen "949";
GL456233.2	sragcm37_mid	exon	123936	124073	80.6726273123313	-	.	gene_id "sragcm37_gene_34064"; transcript_id "sragcm37_gene_34064_tx_1"; exon_id "GL456233.2_123936_124073_-"; exonnum "4"; txlen "949";
GL456233.2	sragcm37_mid	exon	125548	125605	80.6726273123313	-	.	gene_id "sragcm37_gene_34064"; transcript_id "sragcm37_gene_34064_tx_1"; exon_id "GL456233.2_125548_125605_-"; exonnum "3"; txlen "949";
GL456233.2	sragcm37_mid	exon	127390	127544	80.6726273123313	-	.	gene_id "sragcm37_gene_34064"; transcript_id "sragcm37_gene_34064_tx_1"; exon_id "GL456233.2_127390_127544_-"; exonnum "2"; txlen "949";
GL456233.2	sragcm37_ss	exon	133985	134109	80.6726273123313	-	.	gene_id "sragcm37_gene_34064"; transcript_id "sragcm37_gene_34064_tx_1"; exon_id "GL456233.2_133985_134109_-"; exonnum "1"; txlen "949";
GL456239.1	ENSEMBL	gene	38438	38535	0	+	.	gene_id "ENSMUSG00002075400.1"; gene_type "miRNA"; gene_name "ENSMUSG00002075400"; level 3;
GL456239.1	ENSEMBL	transcript	38438	38535	0	+	.	gene_id "ENSMUSG00002075400.1"; transcript_id "ENSMUST00020181715.1"; gene_type "miRNA"; gene_name "ENSMUSG00002075400"; transcript_type "miRNA"; transcript_name "ENSMUST00020181715"; level 3; tag "basic"; tag "Ensembl_canonical"; tag "GENCODE_Primary";
GL456239.1	ENSEMBL	exon	38438	38535	0	+	.	gene_id "ENSMUSG00002075400.1"; transcript_id "ENSMUST00020181715.1"; gene_type "miRNA"; gene_name "ENSMUSG00002075400"; transcript_type "miRNA"; transcript_name "ENSMUST00020181715"; exon_number 1; exon_id "ENSMUSE00011468263.1"; level 3; tag "basic"; tag "Ensembl_canonical"; tag "GENCODE_Primary";
GL456354.1	ENSEMBL	start_codon	6366	6368	0	+	0	gene_id "ENSMUSG00000094741.2"; transcript_id "ENSMUST00000178291.2"; gene_type "protein_coding"; gene_name "ENSMUSG00000094741"; transcript_type "protein_coding"; transcript_name "ENSMUST00000178291"; exon_number 1; exon_id "ENSMUSE00000990400.2"; level 3; protein_id "ENSMUSP00000136877.2"; transcript_support_level "1"; tag "basic"; tag "Ensembl_canonical"; tag "GENCODE_Primary";
GL456354.1	ENSEMBL	exon	6366	6652	0	+	.	gene_id "ENSMUSG00000094741.2"; transcript_id "ENSMUST00000178291.2"; gene_type "protein_coding"; gene_name "ENSMUSG00000094741"; transcript_type "protein_coding"; transcript_name "ENSMUST00000178291"; exon_number 1; exon_id "ENSMUSE00000990400.2"; level 3; protein_id "ENSMUSP00000136877.2"; transcript_support_level "1"; tag "basic"; tag "Ensembl_canonical"; tag "GENCODE_Primary";
GL456354.1	ENSEMBL	CDS	6366	6652	0	+	0	gene_id "ENSMUSG00000094741.2"; transcript_id "ENSMUST00000178291.2"; gene_type "protein_coding"; gene_name "ENSMUSG00000094741"; transcript_type "protein_coding"; transcript_name "ENSMUST00000178291"; exon_number 1; exon_id "ENSMUSE00000990400.2"; level 3; protein_id "ENSMUSP00000136877.2"; transcript_support_level "1"; tag "basic"; tag "Ensembl_canonical"; tag "GENCODE_Primary";
GL456354.1	ENSEMBL	gene	6366	8939	0	+	.	gene_id "ENSMUSG00000094741.2"; gene_type "protein_coding"; gene_name "ENSMUSG00000094741"; level 3;
GL456354.1	ENSEMBL	transcript	6366	8939	0	+	.	gene_id "ENSMUSG00000094741.2"; transcript_id "ENSMUST00000178291.2"; gene_type "protein_coding"; gene_name "ENSMUSG00000094741"; transcript_type "protein_coding"; transcript_name "ENSMUST00000178291"; level 3; protein_id "ENSMUSP00000136877.2"; transcript_support_level "1"; tag "basic"; tag "Ensembl_canonical"; tag "GENCODE_Primary";
GL456354.1	ENSEMBL	exon	7107	7697	0	+	.	gene_id "ENSMUSG00000094741.2"; transcript_id "ENSMUST00000178291.2"; gene_type "protein_coding"; gene_name "ENSMUSG00000094741"; transcript_type "protein_coding"; transcript_name "ENSMUST00000178291"; exon_number 2; exon_id "ENSMUSE00001019582.2"; level 3; protein_id "ENSMUSP00000136877.2"; transcript_support_level "1"; tag "basic"; tag "Ensembl_canonical"; tag "GENCODE_Primary";
GL456354.1	ENSEMBL	CDS	7107	7697	0	+	1	gene_id "ENSMUSG00000094741.2"; transcript_id "ENSMUST00000178291.2"; gene_type "protein_coding"; gene_name "ENSMUSG00000094741"; transcript_type "protein_coding"; transcript_name "ENSMUST00000178291"; exon_number 2; exon_id "ENSMUSE00001019582.2"; level 3; protein_id "ENSMUSP00000136877.2"; transcript_support_level "1"; tag "basic"; tag "Ensembl_canonical"; tag "GENCODE_Primary";
GL456354.1	ENSEMBL	CDS	8594	8936	0	+	1	gene_id "ENSMUSG00000094741.2"; transcript_id "ENSMUST00000178291.2"; gene_type "protein_coding"; gene_name "ENSMUSG00000094741"; transcript_type "protein_coding"; transcript_name "ENSMUST00000178291"; exon_number 3; exon_id "ENSMUSE00000988211.2"; level 3; protein_id "ENSMUSP00000136877.2"; transcript_support_level "1"; tag "basic"; tag "Ensembl_canonical"; tag "GENCODE_Primary";
GL456354.1	ENSEMBL	exon	8594	8939	0	+	.	gene_id "ENSMUSG00000094741.2"; transcript_id "ENSMUST00000178291.2"; gene_type "protein_coding"; gene_name "ENSMUSG00000094741"; transcript_type "protein_coding"; transcript_name "ENSMUST00000178291"; exon_number 3; exon_id "ENSMUSE00000988211.2"; level 3; protein_id "ENSMUSP00000136877.2"; transcript_support_level "1"; tag "basic"; tag "Ensembl_canonical"; tag "GENCODE_Primary";
GL456354.1	ENSEMBL	stop_codon	8937	8939	0	+	0	gene_id "ENSMUSG00000094741.2"; transcript_id "ENSMUST00000178291.2"; gene_type "protein_coding"; gene_name "ENSMUSG00000094741"; transcript_type "protein_coding"; transcript_name "ENSMUST00000178291"; exon_number 3; exon_id "ENSMUSE00000988211.2"; level 3; protein_id "ENSMUSP00000136877.2"; transcript_support_level "1"; tag "basic"; tag "Ensembl_canonical"; tag "GENCODE_Primary";
GL456354.1	ENSEMBL	UTR	8937	8939	0	+	.	gene_id "ENSMUSG00000094741.2"; transcript_id "ENSMUST00000178291.2"; gene_type "protein_coding"; gene_name "ENSMUSG00000094741"; transcript_type "protein_coding"; transcript_name "ENSMUST00000178291"; exon_number 3; exon_id "ENSMUSE00000988211.2"; level 3; protein_id "ENSMUSP00000136877.2"; transcript_support_level "1"; tag "basic"; tag "Ensembl_canonical"; tag "GENCODE_Primary";
GL456354.1	ENSEMBL	start_codon	158543	158545	0	+	0	gene_id "ENSMUSG00000096728.2"; transcript_id "ENSMUST00000178296.2"; gene_type "protein_coding"; gene_name "ENSMUSG00000096728"; transcript_type "protein_coding"; transcript_name "ENSMUST00000178296"; exon_number 1; exon_id "ENSMUSE00001058179.2"; level 3; protein_id "ENSMUSP00000136400.2"; transcript_support_level "1"; tag "basic"; tag "Ensembl_canonical"; tag "GENCODE_Primary";
GL456354.1	ENSEMBL	exon	158543	158829	0	+	.	gene_id "ENSMUSG00000096728.2"; transcript_id "ENSMUST00000178296.2"; gene_type "protein_coding"; gene_name "ENSMUSG00000096728"; transcript_type "protein_coding"; transcript_name "ENSMUST00000178296"; exon_number 1; exon_id "ENSMUSE00001058179.2"; level 3; protein_id "ENSMUSP00000136400.2"; transcript_support_level "1"; tag "basic"; tag "Ensembl_canonical"; tag "GENCODE_Primary";
GL456354.1	ENSEMBL	CDS	158543	158829	0	+	0	gene_id "ENSMUSG00000096728.2"; transcript_id "ENSMUST00000178296.2"; gene_type "protein_coding"; gene_name "ENSMUSG00000096728"; transcript_type "protein_coding"; transcript_name "ENSMUST00000178296"; exon_number 1; exon_id "ENSMUSE00001058179.2"; level 3; protein_id "ENSMUSP00000136400.2"; transcript_support_level "1"; tag "basic"; tag "Ensembl_canonical"; tag "GENCODE_Primary";
GL456354.1	ENSEMBL	gene	158543	161339	0	+	.	gene_id "ENSMUSG00000096728.2"; gene_type "protein_coding"; gene_name "ENSMUSG00000096728"; level 3;
GL456354.1	ENSEMBL	transcript	158543	161339	0	+	.	gene_id "ENSMUSG00000096728.2"; transcript_id "ENSMUST00000178296.2"; gene_type "protein_coding"; gene_name "ENSMUSG00000096728"; transcript_type "protein_coding"; transcript_name "ENSMUST00000178296"; level 3; protein_id "ENSMUSP00000136400.2"; transcript_support_level "1"; tag "basic"; tag "Ensembl_canonical"; tag "GENCODE_Primary";
GL456354.1	ENSEMBL	exon	159284	159874	0	+	.	gene_id "ENSMUSG00000096728.2"; transcript_id "ENSMUST00000178296.2"; gene_type "protein_coding"; gene_name "ENSMUSG00000096728"; transcript_type "protein_coding"; transcript_name "ENSMUST00000178296"; exon_number 2; exon_id "ENSMUSE00000981486.2"; level 3; protein_id "ENSMUSP00000136400.2"; transcript_support_level "1"; tag "basic"; tag "Ensembl_canonical"; tag "GENCODE_Primary";
GL456354.1	ENSEMBL	CDS	159284	159874	0	+	1	gene_id "ENSMUSG00000096728.2"; transcript_id "ENSMUST00000178296.2"; gene_type "protein_coding"; gene_name "ENSMUSG00000096728"; transcript_type "protein_coding"; transcript_name "ENSMUST00000178296"; exon_number 2; exon_id "ENSMUSE00000981486.2"; level 3; protein_id "ENSMUSP00000136400.2"; transcript_support_level "1"; tag "basic"; tag "Ensembl_canonical"; tag "GENCODE_Primary";
GL456354.1	ENSEMBL	CDS	160772	161336	0	+	1	gene_id "ENSMUSG00000096728.2"; transcript_id "ENSMUST00000178296.2"; gene_type "protein_coding"; gene_name "ENSMUSG00000096728"; transcript_type "protein_coding"; transcript_name "ENSMUST00000178296"; exon_number 3; exon_id "ENSMUSE00001073059.2"; level 3; protein_id "ENSMUSP00000136400.2"; transcript_support_level "1"; tag "basic"; tag "Ensembl_canonical"; tag "GENCODE_Primary";
GL456354.1	ENSEMBL	exon	160772	161339	0	+	.	gene_id "ENSMUSG00000096728.2"; transcript_id "ENSMUST00000178296.2"; gene_type "protein_coding"; gene_name "ENSMUSG00000096728"; transcript_type "protein_coding"; transcript_name "ENSMUST00000178296"; exon_number 3; exon_id "ENSMUSE00001073059.2"; level 3; protein_id "ENSMUSP00000136400.2"; transcript_support_level "1"; tag "basic"; tag "Ensembl_canonical"; tag "GENCODE_Primary";
GL456354.1	ENSEMBL	stop_codon	161337	161339	0	+	0	gene_id "ENSMUSG00000096728.2"; transcript_id "ENSMUST00000178296.2"; gene_type "protein_coding"; gene_name "ENSMUSG00000096728"; transcript_type "protein_coding"; transcript_name "ENSMUST00000178296"; exon_number 3; exon_id "ENSMUSE00001073059.2"; level 3; protein_id "ENSMUSP00000136400.2"; transcript_support_level "1"; tag "basic"; tag "Ensembl_canonical"; tag "GENCODE_Primary";
GL456354.1	ENSEMBL	UTR	161337	161339	0	+	.	gene_id "ENSMUSG00000096728.2"; transcript_id "ENSMUST00000178296.2"; gene_type "protein_coding"; gene_name "ENSMUSG00000096728"; transcript_type "protein_coding"; transcript_name "ENSMUST00000178296"; exon_number 3; exon_id "ENSMUSE00001073059.2"; level 3; protein_id "ENSMUSP00000136400.2"; transcript_support_level "1"; tag "basic"; tag "Ensembl_canonical"; tag "GENCODE_Primary";
GL456354.1	ENSEMBL	exon	25923	26265	0	-	.	gene_id "ENSMUSG00000074720.2"; transcript_id "ENSMUST00000099245.2"; gene_type "protein_coding"; gene_name "ENSMUSG00000074720"; transcript_type "protein_coding"; transcript_name "ENSMUST00000099245"; exon_number 2; exon_id "ENSMUSE00000640171.2"; level 3; protein_id "ENSMUSP00000096850.2"; transcript_support_level "5"; tag "basic"; tag "Ensembl_canonical"; tag "GENCODE_Primary";
GL456354.1	ENSEMBL	CDS	25923	26265	0	-	1	gene_id "ENSMUSG00000074720.2"; transcript_id "ENSMUST00000099245.2"; gene_type "protein_coding"; gene_name "ENSMUSG00000074720"; transcript_type "protein_coding"; transcript_name "ENSMUST00000099245"; exon_number 2; exon_id "ENSMUSE00000640171.2"; level 3; protein_id "ENSMUSP00000096850.2"; transcript_support_level "5"; tag "basic"; tag "Ensembl_canonical"; tag "GENCODE_Primary";
GL456354.1	ENSEMBL	gene	25923	27230	0	-	.	gene_id "ENSMUSG00000074720.2"; gene_type "protein_coding"; gene_name "ENSMUSG00000074720"; level 3;
GL456354.1	ENSEMBL	transcript	25923	27230	0	-	.	gene_id "ENSMUSG00000074720.2"; transcript_id "ENSMUST00000099245.2"; gene_type "protein_coding"; gene_name "ENSMUSG00000074720"; transcript_type "protein_coding"; transcript_name "ENSMUST00000099245"; level 3; protein_id "ENSMUSP00000096850.2"; transcript_support_level "5"; tag "basic"; tag "Ensembl_canonical"; tag "GENCODE_Primary";
GL456354.1	ENSEMBL	exon	27088	27230	0	-	.	gene_id "ENSMUSG00000074720.2"; transcript_id "ENSMUST00000099245.2"; gene_type "protein_coding"; gene_name "ENSMUSG00000074720"; transcript_type "protein_coding"; transcript_name "ENSMUST00000099245"; exon_number 1; exon_id "ENSMUSE00000640172.2"; level 3; protein_id "ENSMUSP00000096850.2"; transcript_support_level "5"; tag "basic"; tag "Ensembl_canonical"; tag "GENCODE_Primary";
GL456354.1	ENSEMBL	CDS	27088	27230	0	-	0	gene_id "ENSMUSG00000074720.2"; transcript_id "ENSMUST00000099245.2"; gene_type "protein_coding"; gene_name "ENSMUSG00000074720"; transcript_type "protein_coding"; transcript_name "ENSMUST00000099245"; exon_number 1; exon_id "ENSMUSE00000640172.2"; level 3; protein_id "ENSMUSP00000096850.2"; transcript_support_level "5"; tag "basic"; tag "Ensembl_canonical"; tag "GENCODE_Primary";
GL456354.1	ENSEMBL	stop_codon	82993	82995	0	-	0	gene_id "ENSMUSG00000094337.8"; transcript_id "ENSMUST00000179140.8"; gene_type "protein_coding"; gene_name "ENSMUSG00000094337"; transcript_type "protein_coding"; transcript_name "ENSMUST00000179140"; exon_number 3; exon_id "ENSMUSE00001080264.2"; level 3; protein_id "ENSMUSP00000136605.2"; transcript_support_level "1"; tag "basic"; tag "Ensembl_canonical"; tag "GENCODE_Primary";
GL456354.1	ENSEMBL	UTR	82993	82995	0	-	.	gene_id "ENSMUSG00000094337.8"; transcript_id "ENSMUST00000179140.8"; gene_type "protein_coding"; gene_name "ENSMUSG00000094337"; transcript_type "protein_coding"; transcript_name "ENSMUST00000179140"; exon_number 3; exon_id "ENSMUSE00001080264.2"; level 3; protein_id "ENSMUSP00000136605.2"; transcript_support_level "1"; tag "basic"; tag "Ensembl_canonical"; tag "GENCODE_Primary";
GL456354.1	ENSEMBL	stop_codon	82993	82995	0	-	0	gene_id "ENSMUSG00000094337.8"; transcript_id "ENSMUST00000164489.3"; gene_type "protein_coding"; gene_name "ENSMUSG00000094337"; transcript_type "protein_coding"; transcript_name "ENSMUST00000164489"; exon_number 2; exon_id "ENSMUSE00001080264.2"; level 3; protein_id "ENSMUSP00000127988.3"; transcript_support_level "5"; tag "basic";
GL456354.1	ENSEMBL	UTR	82993	82995	0	-	.	gene_id "ENSMUSG00000094337.8"; transcript_id "ENSMUST00000164489.3"; gene_type "protein_coding"; gene_name "ENSMUSG00000094337"; transcript_type "protein_coding"; transcript_name "ENSMUST00000164489"; exon_number 2; exon_id "ENSMUSE00001080264.2"; level 3; protein_id "ENSMUSP00000127988.3"; transcript_support_level "5"; tag "basic";
GL456354.1	ENSEMBL	exon	82993	83560	0	-	.	gene_id "ENSMUSG00000094337.8"; transcript_id "ENSMUST00000179140.8"; gene_type "protein_coding"; gene_name "ENSMUSG00000094337"; transcript_type "protein_coding"; transcript_name "ENSMUST00000179140"; exon_number 3; exon_id "ENSMUSE00001080264.2"; level 3; protein_id "ENSMUSP00000136605.2"; transcript_support_level "1"; tag "basic"; tag "Ensembl_canonical"; tag "GENCODE_Primary";
GL456354.1	ENSEMBL	exon	82993	83560	0	-	.	gene_id "ENSMUSG00000094337.8"; transcript_id "ENSMUST00000164489.3"; gene_type "protein_coding"; gene_name "ENSMUSG00000094337"; transcript_type "protein_coding"; transcript_name "ENSMUST00000164489"; exon_number 2; exon_id "ENSMUSE00001080264.2"; level 3; protein_id "ENSMUSP00000127988.3"; transcript_support_level "5"; tag "basic";
GL456354.1	ENSEMBL_gcm37	exon	82993	83560	1.49215963918176	-	.	gene_id "ENSMUSG00000094337.8"; transcript_id "ENSMUSG00000094337.8_tx_1"; exon_id "GL456354.1_82993_83560_-"; exonnum "4"; txlen "1635";
GL456354.1	ENSEMBL_gcm37	exon	82993	83560	0.325804111682593	-	.	gene_id "ENSMUSG00000094337.8"; transcript_id "ENSMUSG00000094337.8_tx_3"; exon_id "GL456354.1_82993_83560_-"; exonnum "5"; txlen "1584";
GL456354.1	ENSEMBL_gcm37	exon	82993	83560	0.165711440659637	-	.	gene_id "ENSMUSG00000094337.8"; transcript_id "ENSMUSG00000094337.8_tx_4"; exon_id "GL456354.1_82993_83560_-"; exonnum "5"; txlen "1634";
GL456354.1	ENSEMBL	gene	82993	86051	0	-	.	gene_id "ENSMUSG00000094337.8"; gene_type "protein_coding"; gene_name "ENSMUSG00000094337"; level 3;
GL456354.1	ENSEMBL	transcript	82993	86051	0	-	.	gene_id "ENSMUSG00000094337.8"; transcript_id "ENSMUST00000179140.8"; gene_type "protein_coding"; gene_name "ENSMUSG00000094337"; transcript_type "protein_coding"; transcript_name "ENSMUST00000179140"; level 3; protein_id "ENSMUSP00000136605.2"; transcript_support_level "1"; tag "basic"; tag "Ensembl_canonical"; tag "GENCODE_Primary";
GL456354.1	ENSEMBL	transcript	82993	86051	0	-	.	gene_id "ENSMUSG00000094337.8"; transcript_id "ENSMUST00000164489.3"; gene_type "protein_coding"; gene_name "ENSMUSG00000094337"; transcript_type "protein_coding"; transcript_name "ENSMUST00000164489"; level 3; protein_id "ENSMUSP00000127988.3"; transcript_support_level "5"; tag "basic";
GL456354.1	ENSEMBL	CDS	82996	83560	0	-	1	gene_id "ENSMUSG00000094337.8"; transcript_id "ENSMUST00000179140.8"; gene_type "protein_coding"; gene_name "ENSMUSG00000094337"; transcript_type "protein_coding"; transcript_name "ENSMUST00000179140"; exon_number 3; exon_id "ENSMUSE00001080264.2"; level 3; protein_id "ENSMUSP00000136605.2"; transcript_support_level "1"; tag "basic"; tag "Ensembl_canonical"; tag "GENCODE_Primary";
GL456354.1	ENSEMBL	CDS	82996	83560	0	-	1	gene_id "ENSMUSG00000094337.8"; transcript_id "ENSMUST00000164489.3"; gene_type "protein_coding"; gene_name "ENSMUSG00000094337"; transcript_type "protein_coding"; transcript_name "ENSMUST00000164489"; exon_number 2; exon_id "ENSMUSE00001080264.2"; level 3; protein_id "ENSMUSP00000127988.3"; transcript_support_level "5"; tag "basic";
GL456354.1	ENSEMBL	exon	84521	85111	0	-	.	gene_id "ENSMUSG00000094337.8"; transcript_id "ENSMUST00000179140.8"; gene_type "protein_coding"; gene_name "ENSMUSG00000094337"; transcript_type "protein_coding"; transcript_name "ENSMUST00000179140"; exon_number 2; exon_id "ENSMUSE00000975337.2"; level 3; protein_id "ENSMUSP00000136605.2"; transcript_support_level "1"; tag "basic"; tag "Ensembl_canonical"; tag "GENCODE_Primary";
GL456354.1	ENSEMBL	CDS	84521	85111	0	-	1	gene_id "ENSMUSG00000094337.8"; transcript_id "ENSMUST00000179140.8"; gene_type "protein_coding"; gene_name "ENSMUSG00000094337"; transcript_type "protein_coding"; transcript_name "ENSMUST00000179140"; exon_number 2; exon_id "ENSMUSE00000975337.2"; level 3; protein_id "ENSMUSP00000136605.2"; transcript_support_level "1"; tag "basic"; tag "Ensembl_canonical"; tag "GENCODE_Primary";
GL456354.1	ENSEMBL_gcm37	exon	84521	85111	1.49215963918176	-	.	gene_id "ENSMUSG00000094337.8"; transcript_id "ENSMUSG00000094337.8_tx_1"; exon_id "GL456354.1_84521_85111_-"; exonnum "3"; txlen "1635";
GL456354.1	ENSEMBL_gcm37	exon	84521	85111	0.807707542604752	-	.	gene_id "ENSMUSG00000094337.8"; transcript_id "ENSMUSG00000094337.8_tx_2"; exon_id "GL456354.1_84521_85111_-"; exonnum "4"; txlen "1016";
GL456354.1	ENSEMBL_gcm37	exon	84521	85111	0.325804111682593	-	.	gene_id "ENSMUSG00000094337.8"; transcript_id "ENSMUSG00000094337.8_tx_3"; exon_id "GL456354.1_84521_85111_-"; exonnum "4"; txlen "1584";
GL456354.1	ENSEMBL_gcm37	exon	84521	85111	0.165711440659637	-	.	gene_id "ENSMUSG00000094337.8"; transcript_id "ENSMUSG00000094337.8_tx_4"; exon_id "GL456354.1_84521_85111_-"; exonnum "4"; txlen "1634";
GL456354.1	ENSEMBL	exon	85765	86051	0	-	.	gene_id "ENSMUSG00000094337.8"; transcript_id "ENSMUST00000179140.8"; gene_type "protein_coding"; gene_name "ENSMUSG00000094337"; transcript_type "protein_coding"; transcript_name "ENSMUST00000179140"; exon_number 1; exon_id "ENSMUSE00001048057.2"; level 3; protein_id "ENSMUSP00000136605.2"; transcript_support_level "1"; tag "basic"; tag "Ensembl_canonical"; tag "GENCODE_Primary";
GL456354.1	ENSEMBL	CDS	85765	86051	0	-	0	gene_id "ENSMUSG00000094337.8"; transcript_id "ENSMUST00000179140.8"; gene_type "protein_coding"; gene_name "ENSMUSG00000094337"; transcript_type "protein_coding"; transcript_name "ENSMUST00000179140"; exon_number 1; exon_id "ENSMUSE00001048057.2"; level 3; protein_id "ENSMUSP00000136605.2"; transcript_support_level "1"; tag "basic"; tag "Ensembl_canonical"; tag "GENCODE_Primary";
GL456354.1	ENSEMBL	exon	85765	86051	0	-	.	gene_id "ENSMUSG00000094337.8"; transcript_id "ENSMUST00000164489.3"; gene_type "protein_coding"; gene_name "ENSMUSG00000094337"; transcript_type "protein_coding"; transcript_name "ENSMUST00000164489"; exon_number 1; exon_id "ENSMUSE00001048057.2"; level 3; protein_id "ENSMUSP00000127988.3"; transcript_support_level "5"; tag "basic";
GL456354.1	ENSEMBL	CDS	85765	86051	0	-	0	gene_id "ENSMUSG00000094337.8"; transcript_id "ENSMUST00000164489.3"; gene_type "protein_coding"; gene_name "ENSMUSG00000094337"; transcript_type "protein_coding"; transcript_name "ENSMUST00000164489"; exon_number 1; exon_id "ENSMUSE00001048057.2"; level 3; protein_id "ENSMUSP00000127988.3"; transcript_support_level "5"; tag "basic";
GL456354.1	sragcm37_mid	exon	85765	86078	1.49215963918176	-	.	gene_id "ENSMUSG00000094337.8"; transcript_id "ENSMUSG00000094337.8_tx_1"; exon_id "GL456354.1_85765_86078_-"; exonnum "2"; txlen "1635";
GL456354.1	sragcm37_mid	exon	85765	86078	0.807707542604752	-	.	gene_id "ENSMUSG00000094337.8"; transcript_id "ENSMUSG00000094337.8_tx_2"; exon_id "GL456354.1_85765_86078_-"; exonnum "3"; txlen "1016";
GL456354.1	sragcm37_mid	exon	85765	86078	0.325804111682593	-	.	gene_id "ENSMUSG00000094337.8"; transcript_id "ENSMUSG00000094337.8_tx_3"; exon_id "GL456354.1_85765_86078_-"; exonnum "3"; txlen "1584";
GL456354.1	sragcm37_mid	exon	85765	86078	0.165711440659637	-	.	gene_id "ENSMUSG00000094337.8"; transcript_id "ENSMUSG00000094337.8_tx_4"; exon_id "GL456354.1_85765_86078_-"; exonnum "3"; txlen "1634";
GL456354.1	ENSEMBL	start_codon	86049	86051	0	-	0	gene_id "ENSMUSG00000094337.8"; transcript_id "ENSMUST00000179140.8"; gene_type "protein_coding"; gene_name "ENSMUSG00000094337"; transcript_type "protein_coding"; transcript_name "ENSMUST00000179140"; exon_number 1; exon_id "ENSMUSE00001048057.2"; level 3; protein_id "ENSMUSP00000136605.2"; transcript_support_level "1"; tag "basic"; tag "Ensembl_canonical"; tag "GENCODE_Primary";
GL456354.1	ENSEMBL	start_codon	86049	86051	0	-	0	gene_id "ENSMUSG00000094337.8"; transcript_id "ENSMUST00000164489.3"; gene_type "protein_coding"; gene_name "ENSMUSG00000094337"; transcript_type "protein_coding"; transcript_name "ENSMUST00000164489"; exon_number 1; exon_id "ENSMUSE00001048057.2"; level 3; protein_id "ENSMUSP00000127988.3"; transcript_support_level "5"; tag "basic";
GL456354.1	sragcm37_ss	exon	94027	94188	1.49215963918176	-	.	gene_id "ENSMUSG00000094337.8"; transcript_id "ENSMUSG00000094337.8_tx_1"; exon_id "GL456354.1_94027_94188_-"; exonnum "1"; txlen "1635";
GL456354.1	sragcm37_mid	exon	96582	96642	0.807707542604752	-	.	gene_id "ENSMUSG00000094337.8"; transcript_id "ENSMUSG00000094337.8_tx_2"; exon_id "GL456354.1_96582_96642_-"; exonnum "2"; txlen "1016";
GL456354.1	sragcm37_mid	exon	96582	96642	0.325804111682593	-	.	gene_id "ENSMUSG00000094337.8"; transcript_id "ENSMUSG00000094337.8_tx_3"; exon_id "GL456354.1_96582_96642_-"; exonnum "2"; txlen "1584";
GL456354.1	sragcm37_mid	exon	109223	109272	0.807707542604752	-	.	gene_id "ENSMUSG00000094337.8"; transcript_id "ENSMUSG00000094337.8_tx_2"; exon_id "GL456354.1_109223_109272_-"; exonnum "1"; txlen "1016";
GL456354.1	sragcm37_mid	exon	109223	109272	0.325804111682593	-	.	gene_id "ENSMUSG00000094337.8"; transcript_id "ENSMUSG00000094337.8_tx_3"; exon_id "GL456354.1_109223_109272_-"; exonnum "1"; txlen "1584";
GL456354.1	sragcm37_mid	exon	109223	109272	0.165711440659637	-	.	gene_id "ENSMUSG00000094337.8"; transcript_id "ENSMUSG00000094337.8_tx_4"; exon_id "GL456354.1_109223_109272_-"; exonnum "2"; txlen "1634";
GL456354.1	sragcm37_ss	exon	110691	110801	0.165711440659637	-	.	gene_id "ENSMUSG00000094337.8"; transcript_id "ENSMUSG00000094337.8_tx_4"; exon_id "GL456354.1_110691_110801_-"; exonnum "1"; txlen "1634";
GL456354.1	ENSEMBL	stop_codon	146926	146928	0	-	0	gene_id "ENSMUSG00000095570.2"; transcript_id "ENSMUST00000179972.2"; gene_type "protein_coding"; gene_name "ENSMUSG00000095570"; transcript_type "protein_coding"; transcript_name "ENSMUST00000179972"; exon_number 3; exon_id "ENSMUSE00001033519.2"; level 3; protein_id "ENSMUSP00000136208.2"; transcript_support_level "5"; tag "basic"; tag "Ensembl_canonical"; tag "GENCODE_Primary";
GL456354.1	ENSEMBL	UTR	146926	146928	0	-	.	gene_id "ENSMUSG00000095570.2"; transcript_id "ENSMUST00000179972.2"; gene_type "protein_coding"; gene_name "ENSMUSG00000095570"; transcript_type "protein_coding"; transcript_name "ENSMUST00000179972"; exon_number 3; exon_id "ENSMUSE00001033519.2"; level 3; protein_id "ENSMUSP00000136208.2"; transcript_support_level "5"; tag "basic"; tag "Ensembl_canonical"; tag "GENCODE_Primary";
GL456354.1	ENSEMBL	exon	146926	147493	0	-	.	gene_id "ENSMUSG00000095570.2"; transcript_id "ENSMUST00000179972.2"; gene_type "protein_coding"; gene_name "ENSMUSG00000095570"; transcript_type "protein_coding"; transcript_name "ENSMUST00000179972"; exon_number 3; exon_id "ENSMUSE00001033519.2"; level 3; protein_id "ENSMUSP00000136208.2"; transcript_support_level "5"; tag "basic"; tag "Ensembl_canonical"; tag "GENCODE_Primary";
GL456354.1	ENSEMBL	gene	146926	149659	0	-	.	gene_id "ENSMUSG00000095570.2"; gene_type "protein_coding"; gene_name "ENSMUSG00000095570"; level 3;
GL456354.1	ENSEMBL	transcript	146926	149659	0	-	.	gene_id "ENSMUSG00000095570.2"; transcript_id "ENSMUST00000179972.2"; gene_type "protein_coding"; gene_name "ENSMUSG00000095570"; transcript_type "protein_coding"; transcript_name "ENSMUST00000179972"; level 3; protein_id "ENSMUSP00000136208.2"; transcript_support_level "5"; tag "basic"; tag "Ensembl_canonical"; tag "GENCODE_Primary";
GL456354.1	ENSEMBL	CDS	146929	147493	0	-	1	gene_id "ENSMUSG00000095570.2"; transcript_id "ENSMUST00000179972.2"; gene_type "protein_coding"; gene_name "ENSMUSG00000095570"; transcript_type "protein_coding"; transcript_name "ENSMUST00000179972"; exon_number 3; exon_id "ENSMUSE00001033519.2"; level 3; protein_id "ENSMUSP00000136208.2"; transcript_support_level "5"; tag "basic"; tag "Ensembl_canonical"; tag "GENCODE_Primary";
GL456354.1	ENSEMBL	exon	148317	148904	0	-	.	gene_id "ENSMUSG00000095570.2"; transcript_id "ENSMUST00000179972.2"; gene_type "protein_coding"; gene_name "ENSMUSG00000095570"; transcript_type "protein_coding"; transcript_name "ENSMUST00000179972"; exon_number 2; exon_id "ENSMUSE00001032789.2"; level 3; protein_id "ENSMUSP00000136208.2"; transcript_support_level "5"; tag "basic"; tag "Ensembl_canonical"; tag "GENCODE_Primary";
GL456354.1	ENSEMBL	CDS	148317	148904	0	-	1	gene_id "ENSMUSG00000095570.2"; transcript_id "ENSMUST00000179972.2"; gene_type "protein_coding"; gene_name "ENSMUSG00000095570"; transcript_type "protein_coding"; transcript_name "ENSMUST00000179972"; exon_number 2; exon_id "ENSMUSE00001032789.2"; level 3; protein_id "ENSMUSP00000136208.2"; transcript_support_level "5"; tag "basic"; tag "Ensembl_canonical"; tag "GENCODE_Primary";
GL456354.1	ENSEMBL	exon	149373	149659	0	-	.	gene_id "ENSMUSG00000095570.2"; transcript_id "ENSMUST00000179972.2"; gene_type "protein_coding"; gene_name "ENSMUSG00000095570"; transcript_type "protein_coding"; transcript_name "ENSMUST00000179972"; exon_number 1; exon_id "ENSMUSE00001062620.2"; level 3; protein_id "ENSMUSP00000136208.2"; transcript_support_level "5"; tag "basic"; tag "Ensembl_canonical"; tag "GENCODE_Primary";
GL456354.1	ENSEMBL	CDS	149373	149659	0	-	0	gene_id "ENSMUSG00000095570.2"; transcript_id "ENSMUST00000179972.2"; gene_type "protein_coding"; gene_name "ENSMUSG00000095570"; transcript_type "protein_coding"; transcript_name "ENSMUST00000179972"; exon_number 1; exon_id "ENSMUSE00001062620.2"; level 3; protein_id "ENSMUSP00000136208.2"; transcript_support_level "5"; tag "basic"; tag "Ensembl_canonical"; tag "GENCODE_Primary";
GL456354.1	ENSEMBL	start_codon	149657	149659	0	-	0	gene_id "ENSMUSG00000095570.2"; transcript_id "ENSMUST00000179972.2"; gene_type "protein_coding"; gene_name "ENSMUSG00000095570"; transcript_type "protein_coding"; transcript_name "ENSMUST00000179972"; exon_number 1; exon_id "ENSMUSE00001062620.2"; level 3; protein_id "ENSMUSP00000136208.2"; transcript_support_level "5"; tag "basic"; tag "Ensembl_canonical"; tag "GENCODE_Primary";
GL456372.1	sragcm37_mid	exon	5031	5199	0.0447713819397482	-	.	gene_id "sragcm37_gene_51048"; transcript_id "sragcm37_gene_51048_tx_3"; exon_id "GL456372.1_5031_5199_-"; exonnum "4"; txlen "529";
GL456372.1	sragcm37_mid	exon	7817	7967	0.0447713819397482	-	.	gene_id "sragcm37_gene_51048"; transcript_id "sragcm37_gene_51048_tx_3"; exon_id "GL456372.1_7817_7967_-"; exonnum "3"; txlen "529";
GL456372.1	sragcm37_mid	exon	11498	11595	0.0447713819397482	-	.	gene_id "sragcm37_gene_51048"; transcript_id "sragcm37_gene_51048_tx_3"; exon_id "GL456372.1_11498_11595_-"; exonnum "2"; txlen "529";
GL456372.1	ENSEMBL	gene	13262	13382	0	-	.	gene_id "ENSMUSG00002074899.1"; gene_type "miRNA"; gene_name "ENSMUSG00002074899"; level 3;
GL456372.1	ENSEMBL	transcript	13262	13382	0	-	.	gene_id "ENSMUSG00002074899.1"; transcript_id "ENSMUST00020181793.1"; gene_type "miRNA"; gene_name "ENSMUSG00002074899"; transcript_type "miRNA"; transcript_name "ENSMUST00020181793"; level 3; tag "basic"; tag "Ensembl_canonical"; tag "GENCODE_Primary";
GL456372.1	ENSEMBL	exon	13262	13382	0	-	.	gene_id "ENSMUSG00002074899.1"; transcript_id "ENSMUST00020181793.1"; gene_type "miRNA"; gene_name "ENSMUSG00002074899"; transcript_type "miRNA"; transcript_name "ENSMUST00020181793"; exon_number 1; exon_id "ENSMUSE00011467746.1"; level 3; tag "basic"; tag "Ensembl_canonical"; tag "GENCODE_Primary";
GL456372.1	sragcm37_mid	exon	19071	19181	0.0447713819397482	-	.	gene_id "sragcm37_gene_51048"; transcript_id "sragcm37_gene_51048_tx_3"; exon_id "GL456372.1_19071_19181_-"; exonnum "1"; txlen "529";
GL456381.1	ENSEMBL	gene	16623	16721	0	-	.	gene_id "ENSMUSG00002076890.1"; gene_type "miRNA"; gene_name "ENSMUSG00002076890"; level 3;
GL456381.1	ENSEMBL	transcript	16623	16721	0	-	.	gene_id "ENSMUSG00002076890.1"; transcript_id "ENSMUST00020183073.1"; gene_type "miRNA"; gene_name "ENSMUSG00002076890"; transcript_type "miRNA"; transcript_name "ENSMUST00020183073"; level 3; tag "basic"; tag "Ensembl_canonical"; tag "GENCODE_Primary";
GL456381.1	ENSEMBL	exon	16623	16721	0	-	.	gene_id "ENSMUSG00002076890.1"; transcript_id "ENSMUST00020183073.1"; gene_type "miRNA"; gene_name "ENSMUSG00002076890"; transcript_type "miRNA"; transcript_name "ENSMUST00020183073"; exon_number 1; exon_id "ENSMUSE00011469738.1"; level 3; tag "basic"; tag "Ensembl_canonical"; tag "GENCODE_Primary";
GL456385.1	ENSEMBL	gene	31243	31343	0	+	.	gene_id "ENSMUSG00002074970.1"; gene_type "miRNA"; gene_name "ENSMUSG00002074970"; level 3;
GL456385.1	ENSEMBL	transcript	31243	31343	0	+	.	gene_id "ENSMUSG00002074970.1"; transcript_id "ENSMUST00020182238.1"; gene_type "miRNA"; gene_name "ENSMUSG00002074970"; transcript_type "miRNA"; transcript_name "ENSMUST00020182238"; level 3; tag "basic"; tag "Ensembl_canonical"; tag "GENCODE_Primary";
GL456385.1	ENSEMBL	exon	31243	31343	0	+	.	gene_id "ENSMUSG00002074970.1"; transcript_id "ENSMUST00020182238.1"; gene_type "miRNA"; gene_name "ENSMUSG00002074970"; transcript_type "miRNA"; transcript_name "ENSMUST00020182238"; exon_number 1; exon_id "ENSMUSE00011467839.1"; level 3; tag "basic"; tag "Ensembl_canonical"; tag "GENCODE_Primary";
GL456385.1	ENSEMBL	gene	32719	32818	0	+	.	gene_id "ENSMUSG00002075729.1"; gene_type "miRNA"; gene_name "ENSMUSG00002075729"; level 3;
GL456385.1	ENSEMBL	transcript	32719	32818	0	+	.	gene_id "ENSMUSG00002075729.1"; transcript_id "ENSMUST00020182428.1"; gene_type "miRNA"; gene_name "ENSMUSG00002075729"; transcript_type "miRNA"; transcript_name "ENSMUST00020182428"; level 3; tag "basic"; tag "Ensembl_canonical"; tag "GENCODE_Primary";
GL456385.1	ENSEMBL	exon	32719	32818	0	+	.	gene_id "ENSMUSG00002075729.1"; transcript_id "ENSMUST00020182428.1"; gene_type "miRNA"; gene_name "ENSMUSG00002075729"; transcript_type "miRNA"; transcript_name "ENSMUST00020182428"; exon_number 1; exon_id "ENSMUSE00011467861.1"; level 3; tag "basic"; tag "Ensembl_canonical"; tag "GENCODE_Primary";
JH584296.1	ENSEMBL	stop_codon	41338	41340	0	-	0	gene_id "ENSMUSG00000095666.2"; transcript_id "ENSMUST00000178466.2"; gene_type "protein_coding"; gene_name "ENSMUSG00000095666"; transcript_type "protein_coding"; transcript_name "ENSMUST00000178466"; exon_number 3; exon_id "ENSMUSE00001063215.2"; level 3; protein_id "ENSMUSP00000136117.2"; transcript_support_level "1"; tag "basic"; tag "Ensembl_canonical"; tag "GENCODE_Primary";
JH584296.1	ENSEMBL	UTR	41338	41340	0	-	.	gene_id "ENSMUSG00000095666.2"; transcript_id "ENSMUST00000178466.2"; gene_type "protein_coding"; gene_name "ENSMUSG00000095666"; transcript_type "protein_coding"; transcript_name "ENSMUST00000178466"; exon_number 3; exon_id "ENSMUSE00001063215.2"; level 3; protein_id "ENSMUSP00000136117.2"; transcript_support_level "1"; tag "basic"; tag "Ensembl_canonical"; tag "GENCODE_Primary";
JH584296.1	ENSEMBL	exon	41338	41905	0	-	.	gene_id "ENSMUSG00000095666.2"; transcript_id "ENSMUST00000178466.2"; gene_type "protein_coding"; gene_name "ENSMUSG00000095666"; transcript_type "protein_coding"; transcript_name "ENSMUST00000178466"; exon_number 3; exon_id "ENSMUSE00001063215.2"; level 3; protein_id "ENSMUSP00000136117.2"; transcript_support_level "1"; tag "basic"; tag "Ensembl_canonical"; tag "GENCODE_Primary";
JH584296.1	ENSEMBL	gene	41338	44417	0	-	.	gene_id "ENSMUSG00000095666.2"; gene_type "protein_coding"; gene_name "ENSMUSG00000095666"; level 3;
JH584296.1	ENSEMBL	transcript	41338	44417	0	-	.	gene_id "ENSMUSG00000095666.2"; transcript_id "ENSMUST00000178466.2"; gene_type "protein_coding"; gene_name "ENSMUSG00000095666"; transcript_type "protein_coding"; transcript_name "ENSMUST00000178466"; level 3; protein_id "ENSMUSP00000136117.2"; transcript_support_level "1"; tag "basic"; tag "Ensembl_canonical"; tag "GENCODE_Primary";
JH584296.1	ENSEMBL	CDS	41341	41905	0	-	1	gene_id "ENSMUSG00000095666.2"; transcript_id "ENSMUST00000178466.2"; gene_type "protein_coding"; gene_name "ENSMUSG00000095666"; transcript_type "protein_coding"; transcript_name "ENSMUST00000178466"; exon_number 3; exon_id "ENSMUSE00001063215.2"; level 3; protein_id "ENSMUSP00000136117.2"; transcript_support_level "1"; tag "basic"; tag "Ensembl_canonical"; tag "GENCODE_Primary";
JH584296.1	ENSEMBL	exon	42876	43466	0	-	.	gene_id "ENSMUSG00000095666.2"; transcript_id "ENSMUST00000178466.2"; gene_type "protein_coding"; gene_name "ENSMUSG00000095666"; transcript_type "protein_coding"; transcript_name "ENSMUST00000178466"; exon_number 2; exon_id "ENSMUSE00000998798.2"; level 3; protein_id "ENSMUSP00000136117.2"; transcript_support_level "1"; tag "basic"; tag "Ensembl_canonical"; tag "GENCODE_Primary";
JH584296.1	ENSEMBL	CDS	42876	43466	0	-	1	gene_id "ENSMUSG00000095666.2"; transcript_id "ENSMUST00000178466.2"; gene_type "protein_coding"; gene_name "ENSMUSG00000095666"; transcript_type "protein_coding"; transcript_name "ENSMUST00000178466"; exon_number 2; exon_id "ENSMUSE00000998798.2"; level 3; protein_id "ENSMUSP00000136117.2"; transcript_support_level "1"; tag "basic"; tag "Ensembl_canonical"; tag "GENCODE_Primary";
JH584296.1	ENSEMBL	exon	44131	44417	0	-	.	gene_id "ENSMUSG00000095666.2"; transcript_id "ENSMUST00000178466.2"; gene_type "protein_coding"; gene_name "ENSMUSG00000095666"; transcript_type "protein_coding"; transcript_name "ENSMUST00000178466"; exon_number 1; exon_id "ENSMUSE00001085755.2"; level 3; protein_id "ENSMUSP00000136117.2"; transcript_support_level "1"; tag "basic"; tag "Ensembl_canonical"; tag "GENCODE_Primary";
JH584296.1	ENSEMBL	CDS	44131	44417	0	-	0	gene_id "ENSMUSG00000095666.2"; transcript_id "ENSMUST00000178466.2"; gene_type "protein_coding"; gene_name "ENSMUSG00000095666"; transcript_type "protein_coding"; transcript_name "ENSMUST00000178466"; exon_number 1; exon_id "ENSMUSE00001085755.2"; level 3; protein_id "ENSMUSP00000136117.2"; transcript_support_level "1"; tag "basic"; tag "Ensembl_canonical"; tag "GENCODE_Primary";
JH584296.1	ENSEMBL	start_codon	44415	44417	0	-	0	gene_id "ENSMUSG00000095666.2"; transcript_id "ENSMUST00000178466.2"; gene_type "protein_coding"; gene_name "ENSMUSG00000095666"; transcript_type "protein_coding"; transcript_name "ENSMUST00000178466"; exon_number 1; exon_id "ENSMUSE00001085755.2"; level 3; protein_id "ENSMUSP00000136117.2"; transcript_support_level "1"; tag "basic"; tag "Ensembl_canonical"; tag "GENCODE_Primary";
JH584296.1	ENSEMBL	stop_codon	130715	130717	0	-	0	gene_id "ENSMUSG00000096680.2"; transcript_id "ENSMUST00000177991.2"; gene_type "protein_coding"; gene_name "ENSMUSG00000096680"; transcript_type "protein_coding"; transcript_name "ENSMUST00000177991"; exon_number 3; exon_id "ENSMUSE00000996842.2"; level 3; protein_id "ENSMUSP00000137612.2"; transcript_support_level "5"; tag "basic"; tag "Ensembl_canonical"; tag "GENCODE_Primary";
JH584296.1	ENSEMBL	UTR	130715	130717	0	-	.	gene_id "ENSMUSG00000096680.2"; transcript_id "ENSMUST00000177991.2"; gene_type "protein_coding"; gene_name "ENSMUSG00000096680"; transcript_type "protein_coding"; transcript_name "ENSMUST00000177991"; exon_number 3; exon_id "ENSMUSE00000996842.2"; level 3; protein_id "ENSMUSP00000137612.2"; transcript_support_level "5"; tag "basic"; tag "Ensembl_canonical"; tag "GENCODE_Primary";
JH584296.1	ENSEMBL	exon	130715	131282	0	-	.	gene_id "ENSMUSG00000096680.2"; transcript_id "ENSMUST00000177991.2"; gene_type "protein_coding"; gene_name "ENSMUSG00000096680"; transcript_type "protein_coding"; transcript_name "ENSMUST00000177991"; exon_number 3; exon_id "ENSMUSE00000996842.2"; level 3; protein_id "ENSMUSP00000137612.2"; transcript_support_level "5"; tag "basic"; tag "Ensembl_canonical"; tag "GENCODE_Primary";
JH584296.1	ENSEMBL	gene	130715	133448	0	-	.	gene_id "ENSMUSG00000096680.2"; gene_type "protein_coding"; gene_name "ENSMUSG00000096680"; level 3;
JH584296.1	ENSEMBL	transcript	130715	133448	0	-	.	gene_id "ENSMUSG00000096680.2"; transcript_id "ENSMUST00000177991.2"; gene_type "protein_coding"; gene_name "ENSMUSG00000096680"; transcript_type "protein_coding"; transcript_name "ENSMUST00000177991"; level 3; protein_id "ENSMUSP00000137612.2"; transcript_support_level "5"; tag "basic"; tag "Ensembl_canonical"; tag "GENCODE_Primary";
JH584296.1	ENSEMBL	CDS	130718	131282	0	-	1	gene_id "ENSMUSG00000096680.2"; transcript_id "ENSMUST00000177991.2"; gene_type "protein_coding"; gene_name "ENSMUSG00000096680"; transcript_type "protein_coding"; transcript_name "ENSMUST00000177991"; exon_number 3; exon_id "ENSMUSE00000996842.2"; level 3; protein_id "ENSMUSP00000137612.2"; transcript_support_level "5"; tag "basic"; tag "Ensembl_canonical"; tag "GENCODE_Primary";
JH584296.1	ENSEMBL	exon	132106	132693	0	-	.	gene_id "ENSMUSG00000096680.2"; transcript_id "ENSMUST00000177991.2"; gene_type "protein_coding"; gene_name "ENSMUSG00000096680"; transcript_type "protein_coding"; transcript_name "ENSMUST00000177991"; exon_number 2; exon_id "ENSMUSE00001089215.2"; level 3; protein_id "ENSMUSP00000137612.2"; transcript_support_level "5"; tag "basic"; tag "Ensembl_canonical"; tag "GENCODE_Primary";
JH584296.1	ENSEMBL	CDS	132106	132693	0	-	1	gene_id "ENSMUSG00000096680.2"; transcript_id "ENSMUST00000177991.2"; gene_type "protein_coding"; gene_name "ENSMUSG00000096680"; transcript_type "protein_coding"; transcript_name "ENSMUST00000177991"; exon_number 2; exon_id "ENSMUSE00001089215.2"; level 3; protein_id "ENSMUSP00000137612.2"; transcript_support_level "5"; tag "basic"; tag "Ensembl_canonical"; tag "GENCODE_Primary";
JH584296.1	ENSEMBL	exon	133162	133448	0	-	.	gene_id "ENSMUSG00000096680.2"; transcript_id "ENSMUST00000177991.2"; gene_type "protein_coding"; gene_name "ENSMUSG00000096680"; transcript_type "protein_coding"; transcript_name "ENSMUST00000177991"; exon_number 1; exon_id "ENSMUSE00000975516.2"; level 3; protein_id "ENSMUSP00000137612.2"; transcript_support_level "5"; tag "basic"; tag "Ensembl_canonical"; tag "GENCODE_Primary";
JH584296.1	ENSEMBL	CDS	133162	133448	0	-	0	gene_id "ENSMUSG00000096680.2"; transcript_id "ENSMUST00000177991.2"; gene_type "protein_coding"; gene_name "ENSMUSG00000096680"; transcript_type "protein_coding"; transcript_name "ENSMUST00000177991"; exon_number 1; exon_id "ENSMUSE00000975516.2"; level 3; protein_id "ENSMUSP00000137612.2"; transcript_support_level "5"; tag "basic"; tag "Ensembl_canonical"; tag "GENCODE_Primary";
JH584296.1	ENSEMBL	start_codon	133446	133448	0	-	0	gene_id "ENSMUSG00000096680.2"; transcript_id "ENSMUST00000177991.2"; gene_type "protein_coding"; gene_name "ENSMUSG00000096680"; transcript_type "protein_coding"; transcript_name "ENSMUST00000177991"; exon_number 1; exon_id "ENSMUSE00000975516.2"; level 3; protein_id "ENSMUSP00000137612.2"; transcript_support_level "5"; tag "basic"; tag "Ensembl_canonical"; tag "GENCODE_Primary";
JH584296.1	ENSEMBL	stop_codon	195181	195183	0	-	0	gene_id "ENSMUSG00000095505.2"; transcript_id "ENSMUST00000178335.2"; gene_type "protein_coding"; gene_name "ENSMUSG00000095505"; transcript_type "protein_coding"; transcript_name "ENSMUST00000178335"; exon_number 2; exon_id "ENSMUSE00001060849.2"; level 3; protein_id "ENSMUSP00000136368.2"; transcript_support_level "5"; tag "basic"; tag "Ensembl_canonical"; tag "GENCODE_Primary";
JH584296.1	ENSEMBL	UTR	195181	195183	0	-	.	gene_id "ENSMUSG00000095505.2"; transcript_id "ENSMUST00000178335.2"; gene_type "protein_coding"; gene_name "ENSMUSG00000095505"; transcript_type "protein_coding"; transcript_name "ENSMUST00000178335"; exon_number 2; exon_id "ENSMUSE00001060849.2"; level 3; protein_id "ENSMUSP00000136368.2"; transcript_support_level "5"; tag "basic"; tag "Ensembl_canonical"; tag "GENCODE_Primary";
JH584296.1	ENSEMBL	exon	195181	195748	0	-	.	gene_id "ENSMUSG00000095505.2"; transcript_id "ENSMUST00000178335.2"; gene_type "protein_coding"; gene_name "ENSMUSG00000095505"; transcript_type "protein_coding"; transcript_name "ENSMUST00000178335"; exon_number 2; exon_id "ENSMUSE00001060849.2"; level 3; protein_id "ENSMUSP00000136368.2"; transcript_support_level "5"; tag "basic"; tag "Ensembl_canonical"; tag "GENCODE_Primary";
JH584296.1	ENSEMBL	gene	195181	197903	0	-	.	gene_id "ENSMUSG00000095505.2"; gene_type "protein_coding"; gene_name "ENSMUSG00000095505"; level 3;
JH584296.1	ENSEMBL	transcript	195181	197903	0	-	.	gene_id "ENSMUSG00000095505.2"; transcript_id "ENSMUST00000178335.2"; gene_type "protein_coding"; gene_name "ENSMUSG00000095505"; transcript_type "protein_coding"; transcript_name "ENSMUST00000178335"; level 3; protein_id "ENSMUSP00000136368.2"; transcript_support_level "5"; tag "basic"; tag "Ensembl_canonical"; tag "GENCODE_Primary";
JH584296.1	ENSEMBL	CDS	195184	195748	0	-	1	gene_id "ENSMUSG00000095505.2"; transcript_id "ENSMUST00000178335.2"; gene_type "protein_coding"; gene_name "ENSMUSG00000095505"; transcript_type "protein_coding"; transcript_name "ENSMUST00000178335"; exon_number 2; exon_id "ENSMUSE00001060849.2"; level 3; protein_id "ENSMUSP00000136368.2"; transcript_support_level "5"; tag "basic"; tag "Ensembl_canonical"; tag "GENCODE_Primary";
JH584296.1	ENSEMBL	exon	197635	197903	0	-	.	gene_id "ENSMUSG00000095505.2"; transcript_id "ENSMUST00000178335.2"; gene_type "protein_coding"; gene_name "ENSMUSG00000095505"; transcript_type "protein_coding"; transcript_name "ENSMUST00000178335"; exon_number 1; exon_id "ENSMUSE00001079608.2"; level 3; protein_id "ENSMUSP00000136368.2"; transcript_support_level "5"; tag "basic"; tag "Ensembl_canonical"; tag "GENCODE_Primary";
JH584296.1	ENSEMBL	CDS	197635	197903	0	-	0	gene_id "ENSMUSG00000095505.2"; transcript_id "ENSMUST00000178335.2"; gene_type "protein_coding"; gene_name "ENSMUSG00000095505"; transcript_type "protein_coding"; transcript_name "ENSMUST00000178335"; exon_number 1; exon_id "ENSMUSE00001079608.2"; level 3; protein_id "ENSMUSP00000136368.2"; transcript_support_level "5"; tag "basic"; tag "Ensembl_canonical"; tag "GENCODE_Primary";
JH584296.1	ENSEMBL	start_codon	197901	197903	0	-	0	gene_id "ENSMUSG00000095505.2"; transcript_id "ENSMUST00000178335.2"; gene_type "protein_coding"; gene_name "ENSMUSG00000095505"; transcript_type "protein_coding"; transcript_name "ENSMUST00000178335"; exon_number 1; exon_id "ENSMUSE00001079608.2"; level 3; protein_id "ENSMUSP00000136368.2"; transcript_support_level "5"; tag "basic"; tag "Ensembl_canonical"; tag "GENCODE_Primary";
JH584297.1	ENSEMBL	start_codon	31101	31103	0	+	0	gene_id "ENSMUSG00000096236.2"; transcript_id "ENSMUST00000177853.2"; gene_type "protein_coding"; gene_name "ENSMUSG00000096236"; transcript_type "protein_coding"; transcript_name "ENSMUST00000177853"; exon_number 1; exon_id "ENSMUSE00001014605.2"; level 3; protein_id "ENSMUSP00000136125.2"; transcript_support_level "1"; tag "basic"; tag "Ensembl_canonical"; tag "GENCODE_Primary";
JH584297.1	ENSEMBL	exon	31101	31387	0	+	.	gene_id "ENSMUSG00000096236.2"; transcript_id "ENSMUST00000177853.2"; gene_type "protein_coding"; gene_name "ENSMUSG00000096236"; transcript_type "protein_coding"; transcript_name "ENSMUST00000177853"; exon_number 1; exon_id "ENSMUSE00001014605.2"; level 3; protein_id "ENSMUSP00000136125.2"; transcript_support_level "1"; tag "basic"; tag "Ensembl_canonical"; tag "GENCODE_Primary";
JH584297.1	ENSEMBL	CDS	31101	31387	0	+	0	gene_id "ENSMUSG00000096236.2"; transcript_id "ENSMUST00000177853.2"; gene_type "protein_coding"; gene_name "ENSMUSG00000096236"; transcript_type "protein_coding"; transcript_name "ENSMUST00000177853"; exon_number 1; exon_id "ENSMUSE00001014605.2"; level 3; protein_id "ENSMUSP00000136125.2"; transcript_support_level "1"; tag "basic"; tag "Ensembl_canonical"; tag "GENCODE_Primary";
JH584297.1	ENSEMBL	gene	31101	33667	0	+	.	gene_id "ENSMUSG00000096236.2"; gene_type "protein_coding"; gene_name "ENSMUSG00000096236"; level 3;
JH584297.1	ENSEMBL	transcript	31101	33667	0	+	.	gene_id "ENSMUSG00000096236.2"; transcript_id "ENSMUST00000177853.2"; gene_type "protein_coding"; gene_name "ENSMUSG00000096236"; transcript_type "protein_coding"; transcript_name "ENSMUST00000177853"; level 3; protein_id "ENSMUSP00000136125.2"; transcript_support_level "1"; tag "basic"; tag "Ensembl_canonical"; tag "GENCODE_Primary";
JH584297.1	ENSEMBL	exon	31839	32429	0	+	.	gene_id "ENSMUSG00000096236.2"; transcript_id "ENSMUST00000177853.2"; gene_type "protein_coding"; gene_name "ENSMUSG00000096236"; transcript_type "protein_coding"; transcript_name "ENSMUST00000177853"; exon_number 2; exon_id "ENSMUSE00001008958.2"; level 3; protein_id "ENSMUSP00000136125.2"; transcript_support_level "1"; tag "basic"; tag "Ensembl_canonical"; tag "GENCODE_Primary";
JH584297.1	ENSEMBL	CDS	31839	32429	0	+	1	gene_id "ENSMUSG00000096236.2"; transcript_id "ENSMUST00000177853.2"; gene_type "protein_coding"; gene_name "ENSMUSG00000096236"; transcript_type "protein_coding"; transcript_name "ENSMUST00000177853"; exon_number 2; exon_id "ENSMUSE00001008958.2"; level 3; protein_id "ENSMUSP00000136125.2"; transcript_support_level "1"; tag "basic"; tag "Ensembl_canonical"; tag "GENCODE_Primary";
JH584297.1	ENSEMBL	exon	33325	33667	0	+	.	gene_id "ENSMUSG00000096236.2"; transcript_id "ENSMUST00000177853.2"; gene_type "protein_coding"; gene_name "ENSMUSG00000096236"; transcript_type "protein_coding"; transcript_name "ENSMUST00000177853"; exon_number 3; exon_id "ENSMUSE00000978245.2"; level 3; protein_id "ENSMUSP00000136125.2"; transcript_support_level "1"; tag "basic"; tag "Ensembl_canonical"; tag "GENCODE_Primary";
JH584297.1	ENSEMBL	CDS	33325	33667	0	+	1	gene_id "ENSMUSG00000096236.2"; transcript_id "ENSMUST00000177853.2"; gene_type "protein_coding"; gene_name "ENSMUSG00000096236"; transcript_type "protein_coding"; transcript_name "ENSMUST00000177853"; exon_number 3; exon_id "ENSMUSE00000978245.2"; level 3; protein_id "ENSMUSP00000136125.2"; transcript_support_level "1"; tag "basic"; tag "Ensembl_canonical"; tag "GENCODE_Primary";
JH584297.1	ENSEMBL	exon	19740	20082	0	-	.	gene_id "ENSMUSG00000094303.2"; transcript_id "ENSMUST00000110576.4"; gene_type "protein_coding"; gene_name "ENSMUSG00000094303"; transcript_type "protein_coding"; transcript_name "ENSMUST00000110576"; exon_number 3; exon_id "ENSMUSE00001090600.2"; level 3; protein_id "ENSMUSP00000106205.4"; transcript_support_level "5"; tag "basic"; tag "Ensembl_canonical"; tag "GENCODE_Primary";
JH584297.1	ENSEMBL	CDS	19740	20082	0	-	1	gene_id "ENSMUSG00000094303.2"; transcript_id "ENSMUST00000110576.4"; gene_type "protein_coding"; gene_name "ENSMUSG00000094303"; transcript_type "protein_coding"; transcript_name "ENSMUST00000110576"; exon_number 3; exon_id "ENSMUSE00001090600.2"; level 3; protein_id "ENSMUSP00000106205.4"; transcript_support_level "5"; tag "basic"; tag "Ensembl_canonical"; tag "GENCODE_Primary";
JH584297.1	ENSEMBL	gene	19740	22248	0	-	.	gene_id "ENSMUSG00000094303.2"; gene_type "protein_coding"; gene_name "ENSMUSG00000094303"; level 3;
JH584297.1	ENSEMBL	transcript	19740	22248	0	-	.	gene_id "ENSMUSG00000094303.2"; transcript_id "ENSMUST00000110576.4"; gene_type "protein_coding"; gene_name "ENSMUSG00000094303"; transcript_type "protein_coding"; transcript_name "ENSMUST00000110576"; level 3; protein_id "ENSMUSP00000106205.4"; transcript_support_level "5"; tag "basic"; tag "Ensembl_canonical"; tag "GENCODE_Primary";
JH584297.1	ENSEMBL	exon	20907	21494	0	-	.	gene_id "ENSMUSG00000094303.2"; transcript_id "ENSMUST00000110576.4"; gene_type "protein_coding"; gene_name "ENSMUSG00000094303"; transcript_type "protein_coding"; transcript_name "ENSMUST00000110576"; exon_number 2; exon_id "ENSMUSE00001044982.2"; level 3; protein_id "ENSMUSP00000106205.4"; transcript_support_level "5"; tag "basic"; tag "Ensembl_canonical"; tag "GENCODE_Primary";
JH584297.1	ENSEMBL	CDS	20907	21494	0	-	1	gene_id "ENSMUSG00000094303.2"; transcript_id "ENSMUST00000110576.4"; gene_type "protein_coding"; gene_name "ENSMUSG00000094303"; transcript_type "protein_coding"; transcript_name "ENSMUST00000110576"; exon_number 2; exon_id "ENSMUSE00001044982.2"; level 3; protein_id "ENSMUSP00000106205.4"; transcript_support_level "5"; tag "basic"; tag "Ensembl_canonical"; tag "GENCODE_Primary";
JH584297.1	ENSEMBL	exon	21962	22248	0	-	.	gene_id "ENSMUSG00000094303.2"; transcript_id "ENSMUST00000110576.4"; gene_type "protein_coding"; gene_name "ENSMUSG00000094303"; transcript_type "protein_coding"; transcript_name "ENSMUST00000110576"; exon_number 1; exon_id "ENSMUSE00000971417.2"; level 3; protein_id "ENSMUSP00000106205.4"; transcript_support_level "5"; tag "basic"; tag "Ensembl_canonical"; tag "GENCODE_Primary";
JH584297.1	ENSEMBL	CDS	21962	22248	0	-	0	gene_id "ENSMUSG00000094303.2"; transcript_id "ENSMUST00000110576.4"; gene_type "protein_coding"; gene_name "ENSMUSG00000094303"; transcript_type "protein_coding"; transcript_name "ENSMUST00000110576"; exon_number 1; exon_id "ENSMUSE00000971417.2"; level 3; protein_id "ENSMUSP00000106205.4"; transcript_support_level "5"; tag "basic"; tag "Ensembl_canonical"; tag "GENCODE_Primary";
JH584297.1	ENSEMBL	start_codon	22246	22248	0	-	0	gene_id "ENSMUSG00000094303.2"; transcript_id "ENSMUST00000110576.4"; gene_type "protein_coding"; gene_name "ENSMUSG00000094303"; transcript_type "protein_coding"; transcript_name "ENSMUST00000110576"; exon_number 1; exon_id "ENSMUSE00000971417.2"; level 3; protein_id "ENSMUSP00000106205.4"; transcript_support_level "5"; tag "basic"; tag "Ensembl_canonical"; tag "GENCODE_Primary";
JH584297.1	ENSEMBL	stop_codon	108318	108320	0	-	0	gene_id "ENSMUSG00000096756.2"; transcript_id "ENSMUST00000177719.2"; gene_type "protein_coding"; gene_name "ENSMUSG00000096756"; transcript_type "protein_coding"; transcript_name "ENSMUST00000177719"; exon_number 3; exon_id "ENSMUSE00001023314.2"; level 3; protein_id "ENSMUSP00000136855.2"; transcript_support_level "1"; tag "basic"; tag "Ensembl_canonical"; tag "GENCODE_Primary";
JH584297.1	ENSEMBL	UTR	108318	108320	0	-	.	gene_id "ENSMUSG00000096756.2"; transcript_id "ENSMUST00000177719.2"; gene_type "protein_coding"; gene_name "ENSMUSG00000096756"; transcript_type "protein_coding"; transcript_name "ENSMUST00000177719"; exon_number 3; exon_id "ENSMUSE00001023314.2"; level 3; protein_id "ENSMUSP00000136855.2"; transcript_support_level "1"; tag "basic"; tag "Ensembl_canonical"; tag "GENCODE_Primary";
JH584297.1	ENSEMBL	exon	108318	108885	0	-	.	gene_id "ENSMUSG00000096756.2"; transcript_id "ENSMUST00000177719.2"; gene_type "protein_coding"; gene_name "ENSMUSG00000096756"; transcript_type "protein_coding"; transcript_name "ENSMUST00000177719"; exon_number 3; exon_id "ENSMUSE00001023314.2"; level 3; protein_id "ENSMUSP00000136855.2"; transcript_support_level "1"; tag "basic"; tag "Ensembl_canonical"; tag "GENCODE_Primary";
JH584297.1	ENSEMBL	gene	108318	111392	0	-	.	gene_id "ENSMUSG00000096756.2"; gene_type "protein_coding"; gene_name "ENSMUSG00000096756"; level 3;
JH584297.1	ENSEMBL	transcript	108318	111392	0	-	.	gene_id "ENSMUSG00000096756.2"; transcript_id "ENSMUST00000177719.2"; gene_type "protein_coding"; gene_name "ENSMUSG00000096756"; transcript_type "protein_coding"; transcript_name "ENSMUST00000177719"; level 3; protein_id "ENSMUSP00000136855.2"; transcript_support_level "1"; tag "basic"; tag "Ensembl_canonical"; tag "GENCODE_Primary";
JH584297.1	ENSEMBL	CDS	108321	108885	0	-	1	gene_id "ENSMUSG00000096756.2"; transcript_id "ENSMUST00000177719.2"; gene_type "protein_coding"; gene_name "ENSMUSG00000096756"; transcript_type "protein_coding"; transcript_name "ENSMUST00000177719"; exon_number 3; exon_id "ENSMUSE00001023314.2"; level 3; protein_id "ENSMUSP00000136855.2"; transcript_support_level "1"; tag "basic"; tag "Ensembl_canonical"; tag "GENCODE_Primary";
JH584297.1	ENSEMBL	exon	109853	110443	0	-	.	gene_id "ENSMUSG00000096756.2"; transcript_id "ENSMUST00000177719.2"; gene_type "protein_coding"; gene_name "ENSMUSG00000096756"; transcript_type "protein_coding"; transcript_name "ENSMUST00000177719"; exon_number 2; exon_id "ENSMUSE00001022455.2"; level 3; protein_id "ENSMUSP00000136855.2"; transcript_support_level "1"; tag "basic"; tag "Ensembl_canonical"; tag "GENCODE_Primary";
JH584297.1	ENSEMBL	CDS	109853	110443	0	-	1	gene_id "ENSMUSG00000096756.2"; transcript_id "ENSMUST00000177719.2"; gene_type "protein_coding"; gene_name "ENSMUSG00000096756"; transcript_type "protein_coding"; transcript_name "ENSMUST00000177719"; exon_number 2; exon_id "ENSMUSE00001022455.2"; level 3; protein_id "ENSMUSP00000136855.2"; transcript_support_level "1"; tag "basic"; tag "Ensembl_canonical"; tag "GENCODE_Primary";
JH584297.1	ENSEMBL	exon	111106	111392	0	-	.	gene_id "ENSMUSG00000096756.2"; transcript_id "ENSMUST00000177719.2"; gene_type "protein_coding"; gene_name "ENSMUSG00000096756"; transcript_type "protein_coding"; transcript_name "ENSMUST00000177719"; exon_number 1; exon_id "ENSMUSE00001081998.2"; level 3; protein_id "ENSMUSP00000136855.2"; transcript_support_level "1"; tag "basic"; tag "Ensembl_canonical"; tag "GENCODE_Primary";
JH584297.1	ENSEMBL	CDS	111106	111392	0	-	0	gene_id "ENSMUSG00000096756.2"; transcript_id "ENSMUST00000177719.2"; gene_type "protein_coding"; gene_name "ENSMUSG00000096756"; transcript_type "protein_coding"; transcript_name "ENSMUST00000177719"; exon_number 1; exon_id "ENSMUSE00001081998.2"; level 3; protein_id "ENSMUSP00000136855.2"; transcript_support_level "1"; tag "basic"; tag "Ensembl_canonical"; tag "GENCODE_Primary";
JH584297.1	ENSEMBL	start_codon	111390	111392	0	-	0	gene_id "ENSMUSG00000096756.2"; transcript_id "ENSMUST00000177719.2"; gene_type "protein_coding"; gene_name "ENSMUSG00000096756"; transcript_type "protein_coding"; transcript_name "ENSMUST00000177719"; exon_number 1; exon_id "ENSMUSE00001081998.2"; level 3; protein_id "ENSMUSP00000136855.2"; transcript_support_level "1"; tag "basic"; tag "Ensembl_canonical"; tag "GENCODE_Primary";
JH584298.1	ENSEMBL	start_codon	90528	90530	0	+	0	gene_id "ENSMUSG00000094722.2"; transcript_id "ENSMUST00000180291.2"; gene_type "protein_coding"; gene_name "ENSMUSG00000094722"; transcript_type "protein_coding"; transcript_name "ENSMUST00000180291"; exon_number 1; exon_id "ENSMUSE00001049651.2"; level 3; protein_id "ENSMUSP00000136941.2"; transcript_support_level "1"; tag "basic"; tag "Ensembl_canonical"; tag "GENCODE_Primary";
JH584298.1	ENSEMBL	exon	90528	90814	0	+	.	gene_id "ENSMUSG00000094722.2"; transcript_id "ENSMUST00000180291.2"; gene_type "protein_coding"; gene_name "ENSMUSG00000094722"; transcript_type "protein_coding"; transcript_name "ENSMUST00000180291"; exon_number 1; exon_id "ENSMUSE00001049651.2"; level 3; protein_id "ENSMUSP00000136941.2"; transcript_support_level "1"; tag "basic"; tag "Ensembl_canonical"; tag "GENCODE_Primary";
JH584298.1	ENSEMBL	CDS	90528	90814	0	+	0	gene_id "ENSMUSG00000094722.2"; transcript_id "ENSMUST00000180291.2"; gene_type "protein_coding"; gene_name "ENSMUSG00000094722"; transcript_type "protein_coding"; transcript_name "ENSMUST00000180291"; exon_number 1; exon_id "ENSMUSE00001049651.2"; level 3; protein_id "ENSMUSP00000136941.2"; transcript_support_level "1"; tag "basic"; tag "Ensembl_canonical"; tag "GENCODE_Primary";
JH584298.1	ENSEMBL	gene	90528	93623	0	+	.	gene_id "ENSMUSG00000094722.2"; gene_type "protein_coding"; gene_name "ENSMUSG00000094722"; level 3;
JH584298.1	ENSEMBL	transcript	90528	93623	0	+	.	gene_id "ENSMUSG00000094722.2"; transcript_id "ENSMUST00000180291.2"; gene_type "protein_coding"; gene_name "ENSMUSG00000094722"; transcript_type "protein_coding"; transcript_name "ENSMUST00000180291"; level 3; protein_id "ENSMUSP00000136941.2"; transcript_support_level "1"; tag "basic"; tag "Ensembl_canonical"; tag "GENCODE_Primary";
JH584298.1	ENSEMBL	exon	91480	92070	0	+	.	gene_id "ENSMUSG00000094722.2"; transcript_id "ENSMUST00000180291.2"; gene_type "protein_coding"; gene_name "ENSMUSG00000094722"; transcript_type "protein_coding"; transcript_name "ENSMUST00000180291"; exon_number 2; exon_id "ENSMUSE00001040892.2"; level 3; protein_id "ENSMUSP00000136941.2"; transcript_support_level "1"; tag "basic"; tag "Ensembl_canonical"; tag "GENCODE_Primary";
JH584298.1	ENSEMBL	CDS	91480	92070	0	+	1	gene_id "ENSMUSG00000094722.2"; transcript_id "ENSMUST00000180291.2"; gene_type "protein_coding"; gene_name "ENSMUSG00000094722"; transcript_type "protein_coding"; transcript_name "ENSMUST00000180291"; exon_number 2; exon_id "ENSMUSE00001040892.2"; level 3; protein_id "ENSMUSP00000136941.2"; transcript_support_level "1"; tag "basic"; tag "Ensembl_canonical"; tag "GENCODE_Primary";
JH584298.1	ENSEMBL	CDS	93056	93620	0	+	1	gene_id "ENSMUSG00000094722.2"; transcript_id "ENSMUST00000180291.2"; gene_type "protein_coding"; gene_name "ENSMUSG00000094722"; transcript_type "protein_coding"; transcript_name "ENSMUST00000180291"; exon_number 3; exon_id "ENSMUSE00001079610.2"; level 3; protein_id "ENSMUSP00000136941.2"; transcript_support_level "1"; tag "basic"; tag "Ensembl_canonical"; tag "GENCODE_Primary";
JH584298.1	ENSEMBL	exon	93056	93623	0	+	.	gene_id "ENSMUSG00000094722.2"; transcript_id "ENSMUST00000180291.2"; gene_type "protein_coding"; gene_name "ENSMUSG00000094722"; transcript_type "protein_coding"; transcript_name "ENSMUST00000180291"; exon_number 3; exon_id "ENSMUSE00001079610.2"; level 3; protein_id "ENSMUSP00000136941.2"; transcript_support_level "1"; tag "basic"; tag "Ensembl_canonical"; tag "GENCODE_Primary";
JH584298.1	ENSEMBL	stop_codon	93621	93623	0	+	0	gene_id "ENSMUSG00000094722.2"; transcript_id "ENSMUST00000180291.2"; gene_type "protein_coding"; gene_name "ENSMUSG00000094722"; transcript_type "protein_coding"; transcript_name "ENSMUST00000180291"; exon_number 3; exon_id "ENSMUSE00001079610.2"; level 3; protein_id "ENSMUSP00000136941.2"; transcript_support_level "1"; tag "basic"; tag "Ensembl_canonical"; tag "GENCODE_Primary";
JH584298.1	ENSEMBL	UTR	93621	93623	0	+	.	gene_id "ENSMUSG00000094722.2"; transcript_id "ENSMUST00000180291.2"; gene_type "protein_coding"; gene_name "ENSMUSG00000094722"; transcript_type "protein_coding"; transcript_name "ENSMUST00000180291"; exon_number 3; exon_id "ENSMUSE00001079610.2"; level 3; protein_id "ENSMUSP00000136941.2"; transcript_support_level "1"; tag "basic"; tag "Ensembl_canonical"; tag "GENCODE_Primary";
JH584299.1	ENSEMBL	start_codon	4975	4977	0	+	0	gene_id "ENSMUSG00000094836.2"; transcript_id "ENSMUST00000097490.5"; gene_type "protein_coding"; gene_name "ENSMUSG00000094836"; transcript_type "protein_coding"; transcript_name "ENSMUST00000097490"; exon_number 1; exon_id "ENSMUSE00001059832.2"; level 3; protein_id "ENSMUSP00000095098.5"; transcript_support_level "3"; tag "basic"; tag "Ensembl_canonical"; tag "GENCODE_Primary";
JH584299.1	ENSEMBL	exon	4975	5243	0	+	.	gene_id "ENSMUSG00000094836.2"; transcript_id "ENSMUST00000097490.5"; gene_type "protein_coding"; gene_name "ENSMUSG00000094836"; transcript_type "protein_coding"; transcript_name "ENSMUST00000097490"; exon_number 1; exon_id "ENSMUSE00001059832.2"; level 3; protein_id "ENSMUSP00000095098.5"; transcript_support_level "3"; tag "basic"; tag "Ensembl_canonical"; tag "GENCODE_Primary";
JH584299.1	ENSEMBL	CDS	4975	5243	0	+	0	gene_id "ENSMUSG00000094836.2"; transcript_id "ENSMUST00000097490.5"; gene_type "protein_coding"; gene_name "ENSMUSG00000094836"; transcript_type "protein_coding"; transcript_name "ENSMUST00000097490"; exon_number 1; exon_id "ENSMUSE00001059832.2"; level 3; protein_id "ENSMUSP00000095098.5"; transcript_support_level "3"; tag "basic"; tag "Ensembl_canonical"; tag "GENCODE_Primary";
JH584299.1	ENSEMBL	gene	4975	7356	0	+	.	gene_id "ENSMUSG00000094836.2"; gene_type "protein_coding"; gene_name "ENSMUSG00000094836"; level 3;
JH584299.1	ENSEMBL	transcript	4975	7356	0	+	.	gene_id "ENSMUSG00000094836.2"; transcript_id "ENSMUST00000097490.5"; gene_type "protein_coding"; gene_name "ENSMUSG00000094836"; transcript_type "protein_coding"; transcript_name "ENSMUST00000097490"; level 3; protein_id "ENSMUSP00000095098.5"; transcript_support_level "3"; tag "basic"; tag "Ensembl_canonical"; tag "GENCODE_Primary";
JH584299.1	ENSEMBL	exon	5735	6325	0	+	.	gene_id "ENSMUSG00000094836.2"; transcript_id "ENSMUST00000097490.5"; gene_type "protein_coding"; gene_name "ENSMUSG00000094836"; transcript_type "protein_coding"; transcript_name "ENSMUST00000097490"; exon_number 2; exon_id "ENSMUSE00000988481.2"; level 3; protein_id "ENSMUSP00000095098.5"; transcript_support_level "3"; tag "basic"; tag "Ensembl_canonical"; tag "GENCODE_Primary";
JH584299.1	ENSEMBL	CDS	5735	6325	0	+	1	gene_id "ENSMUSG00000094836.2"; transcript_id "ENSMUST00000097490.5"; gene_type "protein_coding"; gene_name "ENSMUSG00000094836"; transcript_type "protein_coding"; transcript_name "ENSMUST00000097490"; exon_number 2; exon_id "ENSMUSE00000988481.2"; level 3; protein_id "ENSMUSP00000095098.5"; transcript_support_level "3"; tag "basic"; tag "Ensembl_canonical"; tag "GENCODE_Primary";
JH584299.1	ENSEMBL	CDS	7137	7353	0	+	1	gene_id "ENSMUSG00000094836.2"; transcript_id "ENSMUST00000097490.5"; gene_type "protein_coding"; gene_name "ENSMUSG00000094836"; transcript_type "protein_coding"; transcript_name "ENSMUST00000097490"; exon_number 3; exon_id "ENSMUSE00000989108.2"; level 3; protein_id "ENSMUSP00000095098.5"; transcript_support_level "3"; tag "basic"; tag "Ensembl_canonical"; tag "GENCODE_Primary";
JH584299.1	ENSEMBL	exon	7137	7356	0	+	.	gene_id "ENSMUSG00000094836.2"; transcript_id "ENSMUST00000097490.5"; gene_type "protein_coding"; gene_name "ENSMUSG00000094836"; transcript_type "protein_coding"; transcript_name "ENSMUST00000097490"; exon_number 3; exon_id "ENSMUSE00000989108.2"; level 3; protein_id "ENSMUSP00000095098.5"; transcript_support_level "3"; tag "basic"; tag "Ensembl_canonical"; tag "GENCODE_Primary";
JH584299.1	ENSEMBL	stop_codon	7354	7356	0	+	0	gene_id "ENSMUSG00000094836.2"; transcript_id "ENSMUST00000097490.5"; gene_type "protein_coding"; gene_name "ENSMUSG00000094836"; transcript_type "protein_coding"; transcript_name "ENSMUST00000097490"; exon_number 3; exon_id "ENSMUSE00000989108.2"; level 3; protein_id "ENSMUSP00000095098.5"; transcript_support_level "3"; tag "basic"; tag "Ensembl_canonical"; tag "GENCODE_Primary";
JH584299.1	ENSEMBL	UTR	7354	7356	0	+	.	gene_id "ENSMUSG00000094836.2"; transcript_id "ENSMUST00000097490.5"; gene_type "protein_coding"; gene_name "ENSMUSG00000094836"; transcript_type "protein_coding"; transcript_name "ENSMUST00000097490"; exon_number 3; exon_id "ENSMUSE00000989108.2"; level 3; protein_id "ENSMUSP00000095098.5"; transcript_support_level "3"; tag "basic"; tag "Ensembl_canonical"; tag "GENCODE_Primary";
JH584299.1	ENSEMBL	exon	90482	90804	0	+	.	gene_id "ENSMUSG00000094383.2"; transcript_id "ENSMUST00000168953.3"; gene_type "protein_coding"; gene_name "ENSMUSG00000094383"; transcript_type "protein_coding"; transcript_name "ENSMUST00000168953"; exon_number 1; exon_id "ENSMUSE00000985866.2"; level 3; protein_id "ENSMUSP00000129755.3"; transcript_support_level "5"; tag "basic"; tag "Ensembl_canonical"; tag "GENCODE_Primary";
JH584299.1	ENSEMBL	CDS	90482	90804	0	+	0	gene_id "ENSMUSG00000094383.2"; transcript_id "ENSMUST00000168953.3"; gene_type "protein_coding"; gene_name "ENSMUSG00000094383"; transcript_type "protein_coding"; transcript_name "ENSMUST00000168953"; exon_number 1; exon_id "ENSMUSE00000985866.2"; level 3; protein_id "ENSMUSP00000129755.3"; transcript_support_level "5"; tag "basic"; tag "Ensembl_canonical"; tag "GENCODE_Primary";
JH584299.1	ENSEMBL	gene	90482	93220	0	+	.	gene_id "ENSMUSG00000094383.2"; gene_type "protein_coding"; gene_name "ENSMUSG00000094383"; level 3;
JH584299.1	ENSEMBL	transcript	90482	93220	0	+	.	gene_id "ENSMUSG00000094383.2"; transcript_id "ENSMUST00000168953.3"; gene_type "protein_coding"; gene_name "ENSMUSG00000094383"; transcript_type "protein_coding"; transcript_name "ENSMUST00000168953"; level 3; protein_id "ENSMUSP00000129755.3"; transcript_support_level "5"; tag "basic"; tag "Ensembl_canonical"; tag "GENCODE_Primary";
JH584299.1	ENSEMBL	exon	91269	91859	0	+	.	gene_id "ENSMUSG00000094383.2"; transcript_id "ENSMUST00000168953.3"; gene_type "protein_coding"; gene_name "ENSMUSG00000094383"; transcript_type "protein_coding"; transcript_name "ENSMUST00000168953"; exon_number 2; exon_id "ENSMUSE00001024193.2"; level 3; protein_id "ENSMUSP00000129755.3"; transcript_support_level "5"; tag "basic"; tag "Ensembl_canonical"; tag "GENCODE_Primary";
JH584299.1	ENSEMBL	CDS	91269	91859	0	+	1	gene_id "ENSMUSG00000094383.2"; transcript_id "ENSMUST00000168953.3"; gene_type "protein_coding"; gene_name "ENSMUSG00000094383"; transcript_type "protein_coding"; transcript_name "ENSMUST00000168953"; exon_number 2; exon_id "ENSMUSE00001024193.2"; level 3; protein_id "ENSMUSP00000129755.3"; transcript_support_level "5"; tag "basic"; tag "Ensembl_canonical"; tag "GENCODE_Primary";
JH584299.1	ENSEMBL	CDS	92653	93217	0	+	1	gene_id "ENSMUSG00000094383.2"; transcript_id "ENSMUST00000168953.3"; gene_type "protein_coding"; gene_name "ENSMUSG00000094383"; transcript_type "protein_coding"; transcript_name "ENSMUST00000168953"; exon_number 3; exon_id "ENSMUSE00001052411.2"; level 3; protein_id "ENSMUSP00000129755.3"; transcript_support_level "5"; tag "basic"; tag "Ensembl_canonical"; tag "GENCODE_Primary";
JH584299.1	ENSEMBL	exon	92653	93220	0	+	.	gene_id "ENSMUSG00000094383.2"; transcript_id "ENSMUST00000168953.3"; gene_type "protein_coding"; gene_name "ENSMUSG00000094383"; transcript_type "protein_coding"; transcript_name "ENSMUST00000168953"; exon_number 3; exon_id "ENSMUSE00001052411.2"; level 3; protein_id "ENSMUSP00000129755.3"; transcript_support_level "5"; tag "basic"; tag "Ensembl_canonical"; tag "GENCODE_Primary";
JH584299.1	ENSEMBL	stop_codon	93218	93220	0	+	0	gene_id "ENSMUSG00000094383.2"; transcript_id "ENSMUST00000168953.3"; gene_type "protein_coding"; gene_name "ENSMUSG00000094383"; transcript_type "protein_coding"; transcript_name "ENSMUST00000168953"; exon_number 3; exon_id "ENSMUSE00001052411.2"; level 3; protein_id "ENSMUSP00000129755.3"; transcript_support_level "5"; tag "basic"; tag "Ensembl_canonical"; tag "GENCODE_Primary";
JH584299.1	ENSEMBL	UTR	93218	93220	0	+	.	gene_id "ENSMUSG00000094383.2"; transcript_id "ENSMUST00000168953.3"; gene_type "protein_coding"; gene_name "ENSMUSG00000094383"; transcript_type "protein_coding"; transcript_name "ENSMUST00000168953"; exon_number 3; exon_id "ENSMUSE00001052411.2"; level 3; protein_id "ENSMUSP00000129755.3"; transcript_support_level "5"; tag "basic"; tag "Ensembl_canonical"; tag "GENCODE_Primary";
JH584299.1	ENSEMBL	start_codon	173050	173052	0	+	0	gene_id "ENSMUSG00000094474.2"; transcript_id "ENSMUST00000177582.2"; gene_type "protein_coding"; gene_name "ENSMUSG00000094474"; transcript_type "protein_coding"; transcript_name "ENSMUST00000177582"; exon_number 1; exon_id "ENSMUSE00000989659.2"; level 3; protein_id "ENSMUSP00000136325.2"; transcript_support_level "5"; tag "basic"; tag "Ensembl_canonical"; tag "GENCODE_Primary";
JH584299.1	ENSEMBL	exon	173050	173336	0	+	.	gene_id "ENSMUSG00000094474.2"; transcript_id "ENSMUST00000177582.2"; gene_type "protein_coding"; gene_name "ENSMUSG00000094474"; transcript_type "protein_coding"; transcript_name "ENSMUST00000177582"; exon_number 1; exon_id "ENSMUSE00000989659.2"; level 3; protein_id "ENSMUSP00000136325.2"; transcript_support_level "5"; tag "basic"; tag "Ensembl_canonical"; tag "GENCODE_Primary";
JH584299.1	ENSEMBL	CDS	173050	173336	0	+	0	gene_id "ENSMUSG00000094474.2"; transcript_id "ENSMUST00000177582.2"; gene_type "protein_coding"; gene_name "ENSMUSG00000094474"; transcript_type "protein_coding"; transcript_name "ENSMUST00000177582"; exon_number 1; exon_id "ENSMUSE00000989659.2"; level 3; protein_id "ENSMUSP00000136325.2"; transcript_support_level "5"; tag "basic"; tag "Ensembl_canonical"; tag "GENCODE_Primary";
JH584299.1	ENSEMBL	gene	173050	176134	0	+	.	gene_id "ENSMUSG00000094474.2"; gene_type "protein_coding"; gene_name "ENSMUSG00000094474"; level 3;
JH584299.1	ENSEMBL	transcript	173050	176134	0	+	.	gene_id "ENSMUSG00000094474.2"; transcript_id "ENSMUST00000177582.2"; gene_type "protein_coding"; gene_name "ENSMUSG00000094474"; transcript_type "protein_coding"; transcript_name "ENSMUST00000177582"; level 3; protein_id "ENSMUSP00000136325.2"; transcript_support_level "5"; tag "basic"; tag "Ensembl_canonical"; tag "GENCODE_Primary";
JH584299.1	ENSEMBL	exon	174000	174590	0	+	.	gene_id "ENSMUSG00000094474.2"; transcript_id "ENSMUST00000177582.2"; gene_type "protein_coding"; gene_name "ENSMUSG00000094474"; transcript_type "protein_coding"; transcript_name "ENSMUST00000177582"; exon_number 2; exon_id "ENSMUSE00001020532.2"; level 3; protein_id "ENSMUSP00000136325.2"; transcript_support_level "5"; tag "basic"; tag "Ensembl_canonical"; tag "GENCODE_Primary";
JH584299.1	ENSEMBL	CDS	174000	174590	0	+	1	gene_id "ENSMUSG00000094474.2"; transcript_id "ENSMUST00000177582.2"; gene_type "protein_coding"; gene_name "ENSMUSG00000094474"; transcript_type "protein_coding"; transcript_name "ENSMUST00000177582"; exon_number 2; exon_id "ENSMUSE00001020532.2"; level 3; protein_id "ENSMUSP00000136325.2"; transcript_support_level "5"; tag "basic"; tag "Ensembl_canonical"; tag "GENCODE_Primary";
JH584299.1	ENSEMBL	CDS	175567	176131	0	+	1	gene_id "ENSMUSG00000094474.2"; transcript_id "ENSMUST00000177582.2"; gene_type "protein_coding"; gene_name "ENSMUSG00000094474"; transcript_type "protein_coding"; transcript_name "ENSMUST00000177582"; exon_number 3; exon_id "ENSMUSE00000968270.2"; level 3; protein_id "ENSMUSP00000136325.2"; transcript_support_level "5"; tag "basic"; tag "Ensembl_canonical"; tag "GENCODE_Primary";
JH584299.1	ENSEMBL	exon	175567	176134	0	+	.	gene_id "ENSMUSG00000094474.2"; transcript_id "ENSMUST00000177582.2"; gene_type "protein_coding"; gene_name "ENSMUSG00000094474"; transcript_type "protein_coding"; transcript_name "ENSMUST00000177582"; exon_number 3; exon_id "ENSMUSE00000968270.2"; level 3; protein_id "ENSMUSP00000136325.2"; transcript_support_level "5"; tag "basic"; tag "Ensembl_canonical"; tag "GENCODE_Primary";
JH584299.1	ENSEMBL	stop_codon	176132	176134	0	+	0	gene_id "ENSMUSG00000094474.2"; transcript_id "ENSMUST00000177582.2"; gene_type "protein_coding"; gene_name "ENSMUSG00000094474"; transcript_type "protein_coding"; transcript_name "ENSMUST00000177582"; exon_number 3; exon_id "ENSMUSE00000968270.2"; level 3; protein_id "ENSMUSP00000136325.2"; transcript_support_level "5"; tag "basic"; tag "Ensembl_canonical"; tag "GENCODE_Primary";
JH584299.1	ENSEMBL	UTR	176132	176134	0	+	.	gene_id "ENSMUSG00000094474.2"; transcript_id "ENSMUST00000177582.2"; gene_type "protein_coding"; gene_name "ENSMUSG00000094474"; transcript_type "protein_coding"; transcript_name "ENSMUST00000177582"; exon_number 3; exon_id "ENSMUSE00000968270.2"; level 3; protein_id "ENSMUSP00000136325.2"; transcript_support_level "5"; tag "basic"; tag "Ensembl_canonical"; tag "GENCODE_Primary";
JH584299.1	sragcm37_es	exon	237815	237975	0.100583681144563	+	.	gene_id "sragcm37_gene_16406"; transcript_id "sragcm37_gene_16406_tx_2"; exon_id "JH584299.1_237815_237975_+"; exonnum "1"; txlen "1928";
JH584299.1	sragcm37_es	exon	237815	237975	0.0285929709144147	+	.	gene_id "sragcm37_gene_16406"; transcript_id "sragcm37_gene_16406_tx_4"; exon_id "JH584299.1_237815_237975_+"; exonnum "1"; txlen "920";
JH584299.1	sragcm37_es	exon	238002	238107	0.200310892412865	+	.	gene_id "sragcm37_gene_16406"; transcript_id "sragcm37_gene_16406_tx_1"; exon_id "JH584299.1_238002_238107_+"; exonnum "1"; txlen "1873";
JH584299.1	sragcm37_es	exon	238002	238107	0.0317962906901846	+	.	gene_id "sragcm37_gene_16406"; transcript_id "sragcm37_gene_16406_tx_3"; exon_id "JH584299.1_238002_238107_+"; exonnum "1"; txlen "865";
JH584299.1	sragcm37_mid	exon	245757	245998	0.200310892412865	+	.	gene_id "sragcm37_gene_16406"; transcript_id "sragcm37_gene_16406_tx_1"; exon_id "JH584299.1_245757_245998_+"; exonnum "2"; txlen "1873";
JH584299.1	sragcm37_mid	exon	245757	245998	0.100583681144563	+	.	gene_id "sragcm37_gene_16406"; transcript_id "sragcm37_gene_16406_tx_2"; exon_id "JH584299.1_245757_245998_+"; exonnum "2"; txlen "1928";
JH584299.1	sragcm37_mid	exon	245757	245998	0.0317962906901846	+	.	gene_id "sragcm37_gene_16406"; transcript_id "sragcm37_gene_16406_tx_3"; exon_id "JH584299.1_245757_245998_+"; exonnum "2"; txlen "865";
JH584299.1	sragcm37_mid	exon	245757	245998	0.0285929709144147	+	.	gene_id "sragcm37_gene_16406"; transcript_id "sragcm37_gene_16406_tx_4"; exon_id "JH584299.1_245757_245998_+"; exonnum "2"; txlen "920";
JH584299.1	sragcm37_ss	exon	246824	247340	0.0317962906901846	+	.	gene_id "sragcm37_gene_16406"; transcript_id "sragcm37_gene_16406_tx_3"; exon_id "JH584299.1_246824_247340_+"; exonnum "3"; txlen "865";
JH584299.1	sragcm37_ss	exon	246824	247340	0.0285929709144147	+	.	gene_id "sragcm37_gene_16406"; transcript_id "sragcm37_gene_16406_tx_4"; exon_id "JH584299.1_246824_247340_+"; exonnum "3"; txlen "920";
JH584299.1	sragcm37_mid	exon	255788	256102	0.200310892412865	+	.	gene_id "sragcm37_gene_16406"; transcript_id "sragcm37_gene_16406_tx_1"; exon_id "JH584299.1_255788_256102_+"; exonnum "3"; txlen "1873";
JH584299.1	sragcm37_mid	exon	255788	256102	0.100583681144563	+	.	gene_id "sragcm37_gene_16406"; transcript_id "sragcm37_gene_16406_tx_2"; exon_id "JH584299.1_255788_256102_+"; exonnum "3"; txlen "1928";
JH584299.1	sragcm37_mid	exon	256566	257152	0.200310892412865	+	.	gene_id "sragcm37_gene_16406"; transcript_id "sragcm37_gene_16406_tx_1"; exon_id "JH584299.1_256566_257152_+"; exonnum "4"; txlen "1873";
JH584299.1	sragcm37_mid	exon	256566	257152	0.100583681144563	+	.	gene_id "sragcm37_gene_16406"; transcript_id "sragcm37_gene_16406_tx_2"; exon_id "JH584299.1_256566_257152_+"; exonnum "4"; txlen "1928";
JH584299.1	sragcm37_ss	exon	257979	258601	0.200310892412865	+	.	gene_id "sragcm37_gene_16406"; transcript_id "sragcm37_gene_16406_tx_1"; exon_id "JH584299.1_257979_258601_+"; exonnum "5"; txlen "1873";
JH584299.1	sragcm37_ss	exon	257979	258601	0.100583681144563	+	.	gene_id "sragcm37_gene_16406"; transcript_id "sragcm37_gene_16406_tx_2"; exon_id "JH584299.1_257979_258601_+"; exonnum "5"; txlen "1928";
JH584299.1	sragcm37_es	exon	281993	282146	0.10830862710398	+	.	gene_id "ENSMUSG00000094791.2"; transcript_id "ENSMUSG00000094791.2_tx_4"; exon_id "JH584299.1_281993_282146_+"; exonnum "1"; txlen "1204";
JH584299.1	sragcm37_mid	exon	284857	284929	0.10830862710398	+	.	gene_id "ENSMUSG00000094791.2"; transcript_id "ENSMUSG00000094791.2_tx_4"; exon_id "JH584299.1_284857_284929_+"; exonnum "2"; txlen "1204";
JH584299.1	sragcm37_es	exon	288006	288080	61.6584599538983	+	.	gene_id "ENSMUSG00000094791.2"; transcript_id "ENSMUSG00000094791.2_tx_1"; exon_id "JH584299.1_288006_288080_+"; exonnum "1"; txlen "937";
JH584299.1	sragcm37_mid	exon	310949	311063	0.10830862710398	+	.	gene_id "ENSMUSG00000094791.2"; transcript_id "ENSMUSG00000094791.2_tx_4"; exon_id "JH584299.1_310949_311063_+"; exonnum "3"; txlen "1204";
JH584299.1	sragcm37_mid	exon	314816	315109	61.6584599538983	+	.	gene_id "ENSMUSG00000094791.2"; transcript_id "ENSMUSG00000094791.2_tx_1"; exon_id "JH584299.1_314816_315109_+"; exonnum "2"; txlen "937";
JH584299.1	sragcm37_mid	exon	314816	315109	0.10830862710398	+	.	gene_id "ENSMUSG00000094791.2"; transcript_id "ENSMUSG00000094791.2_tx_4"; exon_id "JH584299.1_314816_315109_+"; exonnum "4"; txlen "1204";
JH584299.1	ENSEMBL	start_codon	314841	314843	0	+	0	gene_id "ENSMUSG00000094791.2"; transcript_id "ENSMUST00000179677.2"; gene_type "protein_coding"; gene_name "ENSMUSG00000094791"; transcript_type "protein_coding"; transcript_name "ENSMUST00000179677"; exon_number 1; exon_id "ENSMUSE00001078872.2"; level 3; protein_id "ENSMUSP00000135923.2"; transcript_support_level "5"; tag "basic"; tag "Ensembl_canonical"; tag "GENCODE_Primary";
JH584299.1	ENSEMBL	exon	314841	315109	0	+	.	gene_id "ENSMUSG00000094791.2"; transcript_id "ENSMUST00000179677.2"; gene_type "protein_coding"; gene_name "ENSMUSG00000094791"; transcript_type "protein_coding"; transcript_name "ENSMUST00000179677"; exon_number 1; exon_id "ENSMUSE00001078872.2"; level 3; protein_id "ENSMUSP00000135923.2"; transcript_support_level "5"; tag "basic"; tag "Ensembl_canonical"; tag "GENCODE_Primary";
JH584299.1	ENSEMBL	CDS	314841	315109	0	+	0	gene_id "ENSMUSG00000094791.2"; transcript_id "ENSMUST00000179677.2"; gene_type "protein_coding"; gene_name "ENSMUSG00000094791"; transcript_type "protein_coding"; transcript_name "ENSMUST00000179677"; exon_number 1; exon_id "ENSMUSE00001078872.2"; level 3; protein_id "ENSMUSP00000135923.2"; transcript_support_level "5"; tag "basic"; tag "Ensembl_canonical"; tag "GENCODE_Primary";
JH584299.1	ENSEMBL	gene	314841	317584	0	+	.	gene_id "ENSMUSG00000094791.2"; gene_type "protein_coding"; gene_name "ENSMUSG00000094791"; level 3;
JH584299.1	ENSEMBL	transcript	314841	317584	0	+	.	gene_id "ENSMUSG00000094791.2"; transcript_id "ENSMUST00000179677.2"; gene_type "protein_coding"; gene_name "ENSMUSG00000094791"; transcript_type "protein_coding"; transcript_name "ENSMUST00000179677"; level 3; protein_id "ENSMUSP00000135923.2"; transcript_support_level "5"; tag "basic"; tag "Ensembl_canonical"; tag "GENCODE_Primary";
JH584299.1	sragcm37_es	exon	315601	316192	41.3923434538674	+	.	gene_id "ENSMUSG00000094791.2"; transcript_id "ENSMUSG00000094791.2_tx_2"; exon_id "JH584299.1_315601_316192_+"; exonnum "1"; txlen "1160";
JH584299.1	sragcm37_es	exon	315682	315758	9.34863979386114	+	.	gene_id "ENSMUSG00000094791.2"; transcript_id "ENSMUSG00000094791.2_tx_3"; exon_id "JH584299.1_315682_315758_+"; exonnum "1"; txlen "645";
JH584299.1	ENSEMBL	CDS	317017	317581	0	+	1	gene_id "ENSMUSG00000094791.2"; transcript_id "ENSMUST00000179677.2"; gene_type "protein_coding"; gene_name "ENSMUSG00000094791"; transcript_type "protein_coding"; transcript_name "ENSMUST00000179677"; exon_number 2; exon_id "ENSMUSE00000994631.2"; level 3; protein_id "ENSMUSP00000135923.2"; transcript_support_level "5"; tag "basic"; tag "Ensembl_canonical"; tag "GENCODE_Primary";
JH584299.1	ENSEMBL	exon	317017	317584	0	+	.	gene_id "ENSMUSG00000094791.2"; transcript_id "ENSMUST00000179677.2"; gene_type "protein_coding"; gene_name "ENSMUSG00000094791"; transcript_type "protein_coding"; transcript_name "ENSMUST00000179677"; exon_number 2; exon_id "ENSMUSE00000994631.2"; level 3; protein_id "ENSMUSP00000135923.2"; transcript_support_level "5"; tag "basic"; tag "Ensembl_canonical"; tag "GENCODE_Primary";
JH584299.1	ENSEMBL_gcm37	exon	317017	317584	61.6584599538983	+	.	gene_id "ENSMUSG00000094791.2"; transcript_id "ENSMUSG00000094791.2_tx_1"; exon_id "JH584299.1_317017_317584_+"; exonnum "3"; txlen "937";
JH584299.1	ENSEMBL_gcm37	exon	317017	317584	41.3923434538674	+	.	gene_id "ENSMUSG00000094791.2"; transcript_id "ENSMUSG00000094791.2_tx_2"; exon_id "JH584299.1_317017_317584_+"; exonnum "2"; txlen "1160";
JH584299.1	ENSEMBL_gcm37	exon	317017	317584	9.34863979386114	+	.	gene_id "ENSMUSG00000094791.2"; transcript_id "ENSMUSG00000094791.2_tx_3"; exon_id "JH584299.1_317017_317584_+"; exonnum "2"; txlen "645";
JH584299.1	ENSEMBL_gcm37	exon	317017	317584	0.10830862710398	+	.	gene_id "ENSMUSG00000094791.2"; transcript_id "ENSMUSG00000094791.2_tx_4"; exon_id "JH584299.1_317017_317584_+"; exonnum "5"; txlen "1204";
JH584299.1	ENSEMBL	stop_codon	317582	317584	0	+	0	gene_id "ENSMUSG00000094791.2"; transcript_id "ENSMUST00000179677.2"; gene_type "protein_coding"; gene_name "ENSMUSG00000094791"; transcript_type "protein_coding"; transcript_name "ENSMUST00000179677"; exon_number 2; exon_id "ENSMUSE00000994631.2"; level 3; protein_id "ENSMUSP00000135923.2"; transcript_support_level "5"; tag "basic"; tag "Ensembl_canonical"; tag "GENCODE_Primary";
JH584299.1	ENSEMBL	UTR	317582	317584	0	+	.	gene_id "ENSMUSG00000094791.2"; transcript_id "ENSMUST00000179677.2"; gene_type "protein_coding"; gene_name "ENSMUSG00000094791"; transcript_type "protein_coding"; transcript_name "ENSMUST00000179677"; exon_number 2; exon_id "ENSMUSE00000994631.2"; level 3; protein_id "ENSMUSP00000135923.2"; transcript_support_level "5"; tag "basic"; tag "Ensembl_canonical"; tag "GENCODE_Primary";
JH584299.1	ENSEMBL	start_codon	477246	477248	0	+	0	gene_id "ENSMUSG00000096550.2"; transcript_id "ENSMUST00000178337.2"; gene_type "protein_coding"; gene_name "Gm16367"; transcript_type "protein_coding"; transcript_name "Gm16367-201"; exon_number 1; exon_id "ENSMUSE00001043337.2"; level 3; protein_id "ENSMUSP00000136843.2"; transcript_support_level "5"; tag "basic"; tag "Ensembl_canonical"; tag "GENCODE_Primary";
JH584299.1	ENSEMBL	exon	477246	477532	0	+	.	gene_id "ENSMUSG00000096550.2"; transcript_id "ENSMUST00000178337.2"; gene_type "protein_coding"; gene_name "Gm16367"; transcript_type "protein_coding"; transcript_name "Gm16367-201"; exon_number 1; exon_id "ENSMUSE00001043337.2"; level 3; protein_id "ENSMUSP00000136843.2"; transcript_support_level "5"; tag "basic"; tag "Ensembl_canonical"; tag "GENCODE_Primary";
JH584299.1	ENSEMBL	CDS	477246	477532	0	+	0	gene_id "ENSMUSG00000096550.2"; transcript_id "ENSMUST00000178337.2"; gene_type "protein_coding"; gene_name "Gm16367"; transcript_type "protein_coding"; transcript_name "Gm16367-201"; exon_number 1; exon_id "ENSMUSE00001043337.2"; level 3; protein_id "ENSMUSP00000136843.2"; transcript_support_level "5"; tag "basic"; tag "Ensembl_canonical"; tag "GENCODE_Primary";
JH584299.1	ENSEMBL	gene	477246	480331	0	+	.	gene_id "ENSMUSG00000096550.2"; gene_type "protein_coding"; gene_name "Gm16367"; level 3;
JH584299.1	ENSEMBL	transcript	477246	480331	0	+	.	gene_id "ENSMUSG00000096550.2"; transcript_id "ENSMUST00000178337.2"; gene_type "protein_coding"; gene_name "Gm16367"; transcript_type "protein_coding"; transcript_name "Gm16367-201"; level 3; protein_id "ENSMUSP00000136843.2"; transcript_support_level "5"; tag "basic"; tag "Ensembl_canonical"; tag "GENCODE_Primary";
JH584299.1	ENSEMBL	exon	478195	478785	0	+	.	gene_id "ENSMUSG00000096550.2"; transcript_id "ENSMUST00000178337.2"; gene_type "protein_coding"; gene_name "Gm16367"; transcript_type "protein_coding"; transcript_name "Gm16367-201"; exon_number 2; exon_id "ENSMUSE00001023291.2"; level 3; protein_id "ENSMUSP00000136843.2"; transcript_support_level "5"; tag "basic"; tag "Ensembl_canonical"; tag "GENCODE_Primary";
JH584299.1	ENSEMBL	CDS	478195	478785	0	+	1	gene_id "ENSMUSG00000096550.2"; transcript_id "ENSMUST00000178337.2"; gene_type "protein_coding"; gene_name "Gm16367"; transcript_type "protein_coding"; transcript_name "Gm16367-201"; exon_number 2; exon_id "ENSMUSE00001023291.2"; level 3; protein_id "ENSMUSP00000136843.2"; transcript_support_level "5"; tag "basic"; tag "Ensembl_canonical"; tag "GENCODE_Primary";
JH584299.1	ENSEMBL	CDS	479764	480328	0	+	1	gene_id "ENSMUSG00000096550.2"; transcript_id "ENSMUST00000178337.2"; gene_type "protein_coding"; gene_name "Gm16367"; transcript_type "protein_coding"; transcript_name "Gm16367-201"; exon_number 3; exon_id "ENSMUSE00001087526.2"; level 3; protein_id "ENSMUSP00000136843.2"; transcript_support_level "5"; tag "basic"; tag "Ensembl_canonical"; tag "GENCODE_Primary";
JH584299.1	ENSEMBL	exon	479764	480331	0	+	.	gene_id "ENSMUSG00000096550.2"; transcript_id "ENSMUST00000178337.2"; gene_type "protein_coding"; gene_name "Gm16367"; transcript_type "protein_coding"; transcript_name "Gm16367-201"; exon_number 3; exon_id "ENSMUSE00001087526.2"; level 3; protein_id "ENSMUSP00000136843.2"; transcript_support_level "5"; tag "basic"; tag "Ensembl_canonical"; tag "GENCODE_Primary";
JH584299.1	ENSEMBL	stop_codon	480329	480331	0	+	0	gene_id "ENSMUSG00000096550.2"; transcript_id "ENSMUST00000178337.2"; gene_type "protein_coding"; gene_name "Gm16367"; transcript_type "protein_coding"; transcript_name "Gm16367-201"; exon_number 3; exon_id "ENSMUSE00001087526.2"; level 3; protein_id "ENSMUSP00000136843.2"; transcript_support_level "5"; tag "basic"; tag "Ensembl_canonical"; tag "GENCODE_Primary";
JH584299.1	ENSEMBL	UTR	480329	480331	0	+	.	gene_id "ENSMUSG00000096550.2"; transcript_id "ENSMUST00000178337.2"; gene_type "protein_coding"; gene_name "Gm16367"; transcript_type "protein_coding"; transcript_name "Gm16367-201"; exon_number 3; exon_id "ENSMUSE00001087526.2"; level 3; protein_id "ENSMUSP00000136843.2"; transcript_support_level "5"; tag "basic"; tag "Ensembl_canonical"; tag "GENCODE_Primary";
JH584299.1	sragcm37_es	exon	533259	533431	0.790621418710638	+	.	gene_id "sragcm37_gene_24355"; transcript_id "sragcm37_gene_24355_tx_1"; exon_id "JH584299.1_533259_533431_+"; exonnum "1"; txlen "544";
JH584299.1	sragcm37_mid	exon	545474	545715	0.790621418710638	+	.	gene_id "sragcm37_gene_24355"; transcript_id "sragcm37_gene_24355_tx_1"; exon_id "JH584299.1_545474_545715_+"; exonnum "2"; txlen "544";
JH584299.1	sragcm37_ss	exon	546204	546332	0.790621418710638	+	.	gene_id "sragcm37_gene_24355"; transcript_id "sragcm37_gene_24355_tx_1"; exon_id "JH584299.1_546204_546332_+"; exonnum "3"; txlen "544";
JH584299.1	ENSEMBL	start_codon	562161	562163	0	+	0	gene_id "ENSMUSG00000094172.2"; transcript_id "ENSMUST00000177843.2"; gene_type "protein_coding"; gene_name "ENSMUSG00000094172"; transcript_type "protein_coding"; transcript_name "ENSMUST00000177843"; exon_number 1; exon_id "ENSMUSE00000975605.2"; level 3; protein_id "ENSMUSP00000136558.2"; transcript_support_level "5"; tag "basic"; tag "Ensembl_canonical"; tag "GENCODE_Primary";
JH584299.1	ENSEMBL	exon	562161	562447	0	+	.	gene_id "ENSMUSG00000094172.2"; transcript_id "ENSMUST00000177843.2"; gene_type "protein_coding"; gene_name "ENSMUSG00000094172"; transcript_type "protein_coding"; transcript_name "ENSMUST00000177843"; exon_number 1; exon_id "ENSMUSE00000975605.2"; level 3; protein_id "ENSMUSP00000136558.2"; transcript_support_level "5"; tag "basic"; tag "Ensembl_canonical"; tag "GENCODE_Primary";
JH584299.1	ENSEMBL	CDS	562161	562447	0	+	0	gene_id "ENSMUSG00000094172.2"; transcript_id "ENSMUST00000177843.2"; gene_type "protein_coding"; gene_name "ENSMUSG00000094172"; transcript_type "protein_coding"; transcript_name "ENSMUST00000177843"; exon_number 1; exon_id "ENSMUSE00000975605.2"; level 3; protein_id "ENSMUSP00000136558.2"; transcript_support_level "5"; tag "basic"; tag "Ensembl_canonical"; tag "GENCODE_Primary";
JH584299.1	ENSEMBL	gene	562161	564894	0	+	.	gene_id "ENSMUSG00000094172.2"; gene_type "protein_coding"; gene_name "ENSMUSG00000094172"; level 3;
JH584299.1	ENSEMBL	transcript	562161	564894	0	+	.	gene_id "ENSMUSG00000094172.2"; transcript_id "ENSMUST00000177843.2"; gene_type "protein_coding"; gene_name "ENSMUSG00000094172"; transcript_type "protein_coding"; transcript_name "ENSMUST00000177843"; level 3; protein_id "ENSMUSP00000136558.2"; transcript_support_level "5"; tag "basic"; tag "Ensembl_canonical"; tag "GENCODE_Primary";
JH584299.1	ENSEMBL	exon	562913	563503	0	+	.	gene_id "ENSMUSG00000094172.2"; transcript_id "ENSMUST00000177843.2"; gene_type "protein_coding"; gene_name "ENSMUSG00000094172"; transcript_type "protein_coding"; transcript_name "ENSMUST00000177843"; exon_number 2; exon_id "ENSMUSE00001033276.2"; level 3; protein_id "ENSMUSP00000136558.2"; transcript_support_level "5"; tag "basic"; tag "Ensembl_canonical"; tag "GENCODE_Primary";
JH584299.1	ENSEMBL	CDS	562913	563503	0	+	1	gene_id "ENSMUSG00000094172.2"; transcript_id "ENSMUST00000177843.2"; gene_type "protein_coding"; gene_name "ENSMUSG00000094172"; transcript_type "protein_coding"; transcript_name "ENSMUST00000177843"; exon_number 2; exon_id "ENSMUSE00001033276.2"; level 3; protein_id "ENSMUSP00000136558.2"; transcript_support_level "5"; tag "basic"; tag "Ensembl_canonical"; tag "GENCODE_Primary";
JH584299.1	ENSEMBL	CDS	564327	564891	0	+	1	gene_id "ENSMUSG00000094172.2"; transcript_id "ENSMUST00000177843.2"; gene_type "protein_coding"; gene_name "ENSMUSG00000094172"; transcript_type "protein_coding"; transcript_name "ENSMUST00000177843"; exon_number 3; exon_id "ENSMUSE00000967624.2"; level 3; protein_id "ENSMUSP00000136558.2"; transcript_support_level "5"; tag "basic"; tag "Ensembl_canonical"; tag "GENCODE_Primary";
JH584299.1	ENSEMBL	exon	564327	564894	0	+	.	gene_id "ENSMUSG00000094172.2"; transcript_id "ENSMUST00000177843.2"; gene_type "protein_coding"; gene_name "ENSMUSG00000094172"; transcript_type "protein_coding"; transcript_name "ENSMUST00000177843"; exon_number 3; exon_id "ENSMUSE00000967624.2"; level 3; protein_id "ENSMUSP00000136558.2"; transcript_support_level "5"; tag "basic"; tag "Ensembl_canonical"; tag "GENCODE_Primary";
JH584299.1	ENSEMBL	stop_codon	564892	564894	0	+	0	gene_id "ENSMUSG00000094172.2"; transcript_id "ENSMUST00000177843.2"; gene_type "protein_coding"; gene_name "ENSMUSG00000094172"; transcript_type "protein_coding"; transcript_name "ENSMUST00000177843"; exon_number 3; exon_id "ENSMUSE00000967624.2"; level 3; protein_id "ENSMUSP00000136558.2"; transcript_support_level "5"; tag "basic"; tag "Ensembl_canonical"; tag "GENCODE_Primary";
JH584299.1	ENSEMBL	UTR	564892	564894	0	+	.	gene_id "ENSMUSG00000094172.2"; transcript_id "ENSMUST00000177843.2"; gene_type "protein_coding"; gene_name "ENSMUSG00000094172"; transcript_type "protein_coding"; transcript_name "ENSMUST00000177843"; exon_number 3; exon_id "ENSMUSE00000967624.2"; level 3; protein_id "ENSMUSP00000136558.2"; transcript_support_level "5"; tag "basic"; tag "Ensembl_canonical"; tag "GENCODE_Primary";
JH584299.1	ENSEMBL	exon	587624	587706	0	+	.	gene_id "ENSMUSG00000094887.2"; transcript_id "ENSMUST00000179700.2"; gene_type "protein_coding"; gene_name "ENSMUSG00000094887"; transcript_type "protein_coding"; transcript_name "ENSMUST00000179700"; exon_number 1; exon_id "ENSMUSE00001051465.2"; level 3; protein_id "ENSMUSP00000137185.2"; transcript_support_level "1"; tag "basic"; tag "Ensembl_canonical"; tag "GENCODE_Primary";
JH584299.1	ENSEMBL	UTR	587624	587706	0	+	.	gene_id "ENSMUSG00000094887.2"; transcript_id "ENSMUST00000179700.2"; gene_type "protein_coding"; gene_name "ENSMUSG00000094887"; transcript_type "protein_coding"; transcript_name "ENSMUST00000179700"; exon_number 1; exon_id "ENSMUSE00001051465.2"; level 3; protein_id "ENSMUSP00000137185.2"; transcript_support_level "1"; tag "basic"; tag "Ensembl_canonical"; tag "GENCODE_Primary";
JH584299.1	ENSEMBL	gene	587624	625594	0	+	.	gene_id "ENSMUSG00000094887.2"; gene_type "protein_coding"; gene_name "ENSMUSG00000094887"; level 3;
JH584299.1	ENSEMBL	transcript	587624	625594	0	+	.	gene_id "ENSMUSG00000094887.2"; transcript_id "ENSMUST00000179700.2"; gene_type "protein_coding"; gene_name "ENSMUSG00000094887"; transcript_type "protein_coding"; transcript_name "ENSMUST00000179700"; level 3; protein_id "ENSMUSP00000137185.2"; transcript_support_level "1"; tag "basic"; tag "Ensembl_canonical"; tag "GENCODE_Primary";
JH584299.1	ENSEMBL	UTR	621861	621885	0	+	.	gene_id "ENSMUSG00000094887.2"; transcript_id "ENSMUST00000179700.2"; gene_type "protein_coding"; gene_name "ENSMUSG00000094887"; transcript_type "protein_coding"; transcript_name "ENSMUST00000179700"; exon_number 2; exon_id "ENSMUSE00000975102.2"; level 3; protein_id "ENSMUSP00000137185.2"; transcript_support_level "1"; tag "basic"; tag "Ensembl_canonical"; tag "GENCODE_Primary";
JH584299.1	ENSEMBL	exon	621861	622154	0	+	.	gene_id "ENSMUSG00000094887.2"; transcript_id "ENSMUST00000179700.2"; gene_type "protein_coding"; gene_name "ENSMUSG00000094887"; transcript_type "protein_coding"; transcript_name "ENSMUST00000179700"; exon_number 2; exon_id "ENSMUSE00000975102.2"; level 3; protein_id "ENSMUSP00000137185.2"; transcript_support_level "1"; tag "basic"; tag "Ensembl_canonical"; tag "GENCODE_Primary";
JH584299.1	ENSEMBL	start_codon	621886	621888	0	+	0	gene_id "ENSMUSG00000094887.2"; transcript_id "ENSMUST00000179700.2"; gene_type "protein_coding"; gene_name "ENSMUSG00000094887"; transcript_type "protein_coding"; transcript_name "ENSMUST00000179700"; exon_number 2; exon_id "ENSMUSE00000975102.2"; level 3; protein_id "ENSMUSP00000137185.2"; transcript_support_level "1"; tag "basic"; tag "Ensembl_canonical"; tag "GENCODE_Primary";
JH584299.1	ENSEMBL	CDS	621886	622154	0	+	0	gene_id "ENSMUSG00000094887.2"; transcript_id "ENSMUST00000179700.2"; gene_type "protein_coding"; gene_name "ENSMUSG00000094887"; transcript_type "protein_coding"; transcript_name "ENSMUST00000179700"; exon_number 2; exon_id "ENSMUSE00000975102.2"; level 3; protein_id "ENSMUSP00000137185.2"; transcript_support_level "1"; tag "basic"; tag "Ensembl_canonical"; tag "GENCODE_Primary";
JH584299.1	ENSEMBL	exon	622646	623236	0	+	.	gene_id "ENSMUSG00000094887.2"; transcript_id "ENSMUST00000179700.2"; gene_type "protein_coding"; gene_name "ENSMUSG00000094887"; transcript_type "protein_coding"; transcript_name "ENSMUST00000179700"; exon_number 3; exon_id "ENSMUSE00000965092.2"; level 3; protein_id "ENSMUSP00000137185.2"; transcript_support_level "1"; tag "basic"; tag "Ensembl_canonical"; tag "GENCODE_Primary";
JH584299.1	ENSEMBL	CDS	622646	623236	0	+	1	gene_id "ENSMUSG00000094887.2"; transcript_id "ENSMUST00000179700.2"; gene_type "protein_coding"; gene_name "ENSMUSG00000094887"; transcript_type "protein_coding"; transcript_name "ENSMUST00000179700"; exon_number 3; exon_id "ENSMUSE00000965092.2"; level 3; protein_id "ENSMUSP00000137185.2"; transcript_support_level "1"; tag "basic"; tag "Ensembl_canonical"; tag "GENCODE_Primary";
JH584299.1	ENSEMBL	CDS	624048	624264	0	+	1	gene_id "ENSMUSG00000094887.2"; transcript_id "ENSMUST00000179700.2"; gene_type "protein_coding"; gene_name "ENSMUSG00000094887"; transcript_type "protein_coding"; transcript_name "ENSMUST00000179700"; exon_number 4; exon_id "ENSMUSE00001061232.2"; level 3; protein_id "ENSMUSP00000137185.2"; transcript_support_level "1"; tag "basic"; tag "Ensembl_canonical"; tag "GENCODE_Primary";
JH584299.1	ENSEMBL	exon	624048	625594	0	+	.	gene_id "ENSMUSG00000094887.2"; transcript_id "ENSMUST00000179700.2"; gene_type "protein_coding"; gene_name "ENSMUSG00000094887"; transcript_type "protein_coding"; transcript_name "ENSMUST00000179700"; exon_number 4; exon_id "ENSMUSE00001061232.2"; level 3; protein_id "ENSMUSP00000137185.2"; transcript_support_level "1"; tag "basic"; tag "Ensembl_canonical"; tag "GENCODE_Primary";
JH584299.1	ENSEMBL	stop_codon	624265	624267	0	+	0	gene_id "ENSMUSG00000094887.2"; transcript_id "ENSMUST00000179700.2"; gene_type "protein_coding"; gene_name "ENSMUSG00000094887"; transcript_type "protein_coding"; transcript_name "ENSMUST00000179700"; exon_number 4; exon_id "ENSMUSE00001061232.2"; level 3; protein_id "ENSMUSP00000137185.2"; transcript_support_level "1"; tag "basic"; tag "Ensembl_canonical"; tag "GENCODE_Primary";
JH584299.1	ENSEMBL	UTR	624265	625594	0	+	.	gene_id "ENSMUSG00000094887.2"; transcript_id "ENSMUST00000179700.2"; gene_type "protein_coding"; gene_name "ENSMUSG00000094887"; transcript_type "protein_coding"; transcript_name "ENSMUST00000179700"; exon_number 4; exon_id "ENSMUSE00001061232.2"; level 3; protein_id "ENSMUSP00000137185.2"; transcript_support_level "1"; tag "basic"; tag "Ensembl_canonical"; tag "GENCODE_Primary";
JH584299.1	ENSEMBL	exon	716296	716338	0	+	.	gene_id "ENSMUSG00000091585.3"; transcript_id "ENSMUST00000165454.3"; gene_type "protein_coding"; gene_name "ENSMUSG00000091585"; transcript_type "protein_coding"; transcript_name "ENSMUST00000165454"; exon_number 1; exon_id "ENSMUSE00000888992.3"; level 3; protein_id "ENSMUSP00000126681.3"; transcript_support_level "5"; tag "basic"; tag "Ensembl_canonical"; tag "GENCODE_Primary";
JH584299.1	ENSEMBL	CDS	716296	716338	0	+	0	gene_id "ENSMUSG00000091585.3"; transcript_id "ENSMUST00000165454.3"; gene_type "protein_coding"; gene_name "ENSMUSG00000091585"; transcript_type "protein_coding"; transcript_name "ENSMUST00000165454"; exon_number 1; exon_id "ENSMUSE00000888992.3"; level 3; protein_id "ENSMUSP00000126681.3"; transcript_support_level "5"; tag "basic"; tag "Ensembl_canonical"; tag "GENCODE_Primary";
JH584299.1	ENSEMBL	gene	716296	720517	0	+	.	gene_id "ENSMUSG00000091585.3"; gene_type "protein_coding"; gene_name "ENSMUSG00000091585"; level 3;
JH584299.1	ENSEMBL	transcript	716296	720517	0	+	.	gene_id "ENSMUSG00000091585.3"; transcript_id "ENSMUST00000165454.3"; gene_type "protein_coding"; gene_name "ENSMUSG00000091585"; transcript_type "protein_coding"; transcript_name "ENSMUST00000165454"; level 3; protein_id "ENSMUSP00000126681.3"; transcript_support_level "5"; tag "basic"; tag "Ensembl_canonical"; tag "GENCODE_Primary";
JH584299.1	ENSEMBL	exon	717804	718101	0	+	.	gene_id "ENSMUSG00000091585.3"; transcript_id "ENSMUST00000165454.3"; gene_type "protein_coding"; gene_name "ENSMUSG00000091585"; transcript_type "protein_coding"; transcript_name "ENSMUST00000165454"; exon_number 2; exon_id "ENSMUSE00001061876.2"; level 3; protein_id "ENSMUSP00000126681.3"; transcript_support_level "5"; tag "basic"; tag "Ensembl_canonical"; tag "GENCODE_Primary";
JH584299.1	ENSEMBL	CDS	717804	718101	0	+	2	gene_id "ENSMUSG00000091585.3"; transcript_id "ENSMUST00000165454.3"; gene_type "protein_coding"; gene_name "ENSMUSG00000091585"; transcript_type "protein_coding"; transcript_name "ENSMUST00000165454"; exon_number 2; exon_id "ENSMUSE00001061876.2"; level 3; protein_id "ENSMUSP00000126681.3"; transcript_support_level "5"; tag "basic"; tag "Ensembl_canonical"; tag "GENCODE_Primary";
JH584299.1	ENSEMBL	exon	718566	719156	0	+	.	gene_id "ENSMUSG00000091585.3"; transcript_id "ENSMUST00000165454.3"; gene_type "protein_coding"; gene_name "ENSMUSG00000091585"; transcript_type "protein_coding"; transcript_name "ENSMUST00000165454"; exon_number 3; exon_id "ENSMUSE00001015211.2"; level 3; protein_id "ENSMUSP00000126681.3"; transcript_support_level "5"; tag "basic"; tag "Ensembl_canonical"; tag "GENCODE_Primary";
JH584299.1	ENSEMBL	CDS	718566	719156	0	+	1	gene_id "ENSMUSG00000091585.3"; transcript_id "ENSMUST00000165454.3"; gene_type "protein_coding"; gene_name "ENSMUSG00000091585"; transcript_type "protein_coding"; transcript_name "ENSMUST00000165454"; exon_number 3; exon_id "ENSMUSE00001015211.2"; level 3; protein_id "ENSMUSP00000126681.3"; transcript_support_level "5"; tag "basic"; tag "Ensembl_canonical"; tag "GENCODE_Primary";
JH584299.1	ENSEMBL	CDS	719950	720514	0	+	1	gene_id "ENSMUSG00000091585.3"; transcript_id "ENSMUST00000165454.3"; gene_type "protein_coding"; gene_name "ENSMUSG00000091585"; transcript_type "protein_coding"; transcript_name "ENSMUST00000165454"; exon_number 4; exon_id "ENSMUSE00001063115.2"; level 3; protein_id "ENSMUSP00000126681.3"; transcript_support_level "5"; tag "basic"; tag "Ensembl_canonical"; tag "GENCODE_Primary";
JH584299.1	ENSEMBL	exon	719950	720517	0	+	.	gene_id "ENSMUSG00000091585.3"; transcript_id "ENSMUST00000165454.3"; gene_type "protein_coding"; gene_name "ENSMUSG00000091585"; transcript_type "protein_coding"; transcript_name "ENSMUST00000165454"; exon_number 4; exon_id "ENSMUSE00001063115.2"; level 3; protein_id "ENSMUSP00000126681.3"; transcript_support_level "5"; tag "basic"; tag "Ensembl_canonical"; tag "GENCODE_Primary";
JH584299.1	ENSEMBL	stop_codon	720515	720517	0	+	0	gene_id "ENSMUSG00000091585.3"; transcript_id "ENSMUST00000165454.3"; gene_type "protein_coding"; gene_name "ENSMUSG00000091585"; transcript_type "protein_coding"; transcript_name "ENSMUST00000165454"; exon_number 4; exon_id "ENSMUSE00001063115.2"; level 3; protein_id "ENSMUSP00000126681.3"; transcript_support_level "5"; tag "basic"; tag "Ensembl_canonical"; tag "GENCODE_Primary";
JH584299.1	ENSEMBL	UTR	720515	720517	0	+	.	gene_id "ENSMUSG00000091585.3"; transcript_id "ENSMUST00000165454.3"; gene_type "protein_coding"; gene_name "ENSMUSG00000091585"; transcript_type "protein_coding"; transcript_name "ENSMUST00000165454"; exon_number 4; exon_id "ENSMUSE00001063115.2"; level 3; protein_id "ENSMUSP00000126681.3"; transcript_support_level "5"; tag "basic"; tag "Ensembl_canonical"; tag "GENCODE_Primary";
JH584299.1	ENSEMBL	start_codon	806210	806212	0	+	0	gene_id "ENSMUSG00000095763.2"; transcript_id "ENSMUST00000178318.2"; gene_type "protein_coding"; gene_name "ENSMUSG00000095763"; transcript_type "protein_coding"; transcript_name "ENSMUST00000178318"; exon_number 1; exon_id "ENSMUSE00001067147.2"; level 3; protein_id "ENSMUSP00000136198.2"; transcript_support_level "5"; tag "basic"; tag "Ensembl_canonical"; tag "GENCODE_Primary";
JH584299.1	ENSEMBL	exon	806210	806496	0	+	.	gene_id "ENSMUSG00000095763.2"; transcript_id "ENSMUST00000178318.2"; gene_type "protein_coding"; gene_name "ENSMUSG00000095763"; transcript_type "protein_coding"; transcript_name "ENSMUST00000178318"; exon_number 1; exon_id "ENSMUSE00001067147.2"; level 3; protein_id "ENSMUSP00000136198.2"; transcript_support_level "5"; tag "basic"; tag "Ensembl_canonical"; tag "GENCODE_Primary";
JH584299.1	ENSEMBL	CDS	806210	806496	0	+	0	gene_id "ENSMUSG00000095763.2"; transcript_id "ENSMUST00000178318.2"; gene_type "protein_coding"; gene_name "ENSMUSG00000095763"; transcript_type "protein_coding"; transcript_name "ENSMUST00000178318"; exon_number 1; exon_id "ENSMUSE00001067147.2"; level 3; protein_id "ENSMUSP00000136198.2"; transcript_support_level "5"; tag "basic"; tag "Ensembl_canonical"; tag "GENCODE_Primary";
JH584299.1	ENSEMBL	gene	806210	809281	0	+	.	gene_id "ENSMUSG00000095763.2"; gene_type "protein_coding"; gene_name "ENSMUSG00000095763"; level 3;
JH584299.1	ENSEMBL	transcript	806210	809281	0	+	.	gene_id "ENSMUSG00000095763.2"; transcript_id "ENSMUST00000178318.2"; gene_type "protein_coding"; gene_name "ENSMUSG00000095763"; transcript_type "protein_coding"; transcript_name "ENSMUST00000178318"; level 3; protein_id "ENSMUSP00000136198.2"; transcript_support_level "5"; tag "basic"; tag "Ensembl_canonical"; tag "GENCODE_Primary";
JH584299.1	ENSEMBL	exon	807159	807749	0	+	.	gene_id "ENSMUSG00000095763.2"; transcript_id "ENSMUST00000178318.2"; gene_type "protein_coding"; gene_name "ENSMUSG00000095763"; transcript_type "protein_coding"; transcript_name "ENSMUST00000178318"; exon_number 2; exon_id "ENSMUSE00001080208.2"; level 3; protein_id "ENSMUSP00000136198.2"; transcript_support_level "5"; tag "basic"; tag "Ensembl_canonical"; tag "GENCODE_Primary";
JH584299.1	ENSEMBL	CDS	807159	807749	0	+	1	gene_id "ENSMUSG00000095763.2"; transcript_id "ENSMUST00000178318.2"; gene_type "protein_coding"; gene_name "ENSMUSG00000095763"; transcript_type "protein_coding"; transcript_name "ENSMUST00000178318"; exon_number 2; exon_id "ENSMUSE00001080208.2"; level 3; protein_id "ENSMUSP00000136198.2"; transcript_support_level "5"; tag "basic"; tag "Ensembl_canonical"; tag "GENCODE_Primary";
JH584299.1	ENSEMBL	CDS	808714	809278	0	+	1	gene_id "ENSMUSG00000095763.2"; transcript_id "ENSMUST00000178318.2"; gene_type "protein_coding"; gene_name "ENSMUSG00000095763"; transcript_type "protein_coding"; transcript_name "ENSMUST00000178318"; exon_number 3; exon_id "ENSMUSE00001020885.2"; level 3; protein_id "ENSMUSP00000136198.2"; transcript_support_level "5"; tag "basic"; tag "Ensembl_canonical"; tag "GENCODE_Primary";
JH584299.1	ENSEMBL	exon	808714	809281	0	+	.	gene_id "ENSMUSG00000095763.2"; transcript_id "ENSMUST00000178318.2"; gene_type "protein_coding"; gene_name "ENSMUSG00000095763"; transcript_type "protein_coding"; transcript_name "ENSMUST00000178318"; exon_number 3; exon_id "ENSMUSE00001020885.2"; level 3; protein_id "ENSMUSP00000136198.2"; transcript_support_level "5"; tag "basic"; tag "Ensembl_canonical"; tag "GENCODE_Primary";
JH584299.1	ENSEMBL	stop_codon	809279	809281	0	+	0	gene_id "ENSMUSG00000095763.2"; transcript_id "ENSMUST00000178318.2"; gene_type "protein_coding"; gene_name "ENSMUSG00000095763"; transcript_type "protein_coding"; transcript_name "ENSMUST00000178318"; exon_number 3; exon_id "ENSMUSE00001020885.2"; level 3; protein_id "ENSMUSP00000136198.2"; transcript_support_level "5"; tag "basic"; tag "Ensembl_canonical"; tag "GENCODE_Primary";
JH584299.1	ENSEMBL	UTR	809279	809281	0	+	.	gene_id "ENSMUSG00000095763.2"; transcript_id "ENSMUST00000178318.2"; gene_type "protein_coding"; gene_name "ENSMUSG00000095763"; transcript_type "protein_coding"; transcript_name "ENSMUST00000178318"; exon_number 3; exon_id "ENSMUSE00001020885.2"; level 3; protein_id "ENSMUSP00000136198.2"; transcript_support_level "5"; tag "basic"; tag "Ensembl_canonical"; tag "GENCODE_Primary";
JH584299.1	ENSEMBL	start_codon	837364	837366	0	+	0	gene_id "ENSMUSG00000095523.2"; transcript_id "ENSMUST00000180303.2"; gene_type "protein_coding"; gene_name "ENSMUSG00000095523"; transcript_type "protein_coding"; transcript_name "ENSMUST00000180303"; exon_number 1; exon_id "ENSMUSE00001034960.2"; level 3; protein_id "ENSMUSP00000136565.2"; transcript_support_level "1"; tag "basic"; tag "Ensembl_canonical"; tag "GENCODE_Primary";
JH584299.1	ENSEMBL	exon	837364	837650	0	+	.	gene_id "ENSMUSG00000095523.2"; transcript_id "ENSMUST00000180303.2"; gene_type "protein_coding"; gene_name "ENSMUSG00000095523"; transcript_type "protein_coding"; transcript_name "ENSMUST00000180303"; exon_number 1; exon_id "ENSMUSE00001034960.2"; level 3; protein_id "ENSMUSP00000136565.2"; transcript_support_level "1"; tag "basic"; tag "Ensembl_canonical"; tag "GENCODE_Primary";
JH584299.1	ENSEMBL	CDS	837364	837650	0	+	0	gene_id "ENSMUSG00000095523.2"; transcript_id "ENSMUST00000180303.2"; gene_type "protein_coding"; gene_name "ENSMUSG00000095523"; transcript_type "protein_coding"; transcript_name "ENSMUST00000180303"; exon_number 1; exon_id "ENSMUSE00001034960.2"; level 3; protein_id "ENSMUSP00000136565.2"; transcript_support_level "1"; tag "basic"; tag "Ensembl_canonical"; tag "GENCODE_Primary";
JH584299.1	ENSEMBL	gene	837364	840451	0	+	.	gene_id "ENSMUSG00000095523.2"; gene_type "protein_coding"; gene_name "ENSMUSG00000095523"; level 3;
JH584299.1	ENSEMBL	transcript	837364	840451	0	+	.	gene_id "ENSMUSG00000095523.2"; transcript_id "ENSMUST00000180303.2"; gene_type "protein_coding"; gene_name "ENSMUSG00000095523"; transcript_type "protein_coding"; transcript_name "ENSMUST00000180303"; level 3; protein_id "ENSMUSP00000136565.2"; transcript_support_level "1"; tag "basic"; tag "Ensembl_canonical"; tag "GENCODE_Primary";
JH584299.1	ENSEMBL	exon	838318	838908	0	+	.	gene_id "ENSMUSG00000095523.2"; transcript_id "ENSMUST00000180303.2"; gene_type "protein_coding"; gene_name "ENSMUSG00000095523"; transcript_type "protein_coding"; transcript_name "ENSMUST00000180303"; exon_number 2; exon_id "ENSMUSE00000967170.2"; level 3; protein_id "ENSMUSP00000136565.2"; transcript_support_level "1"; tag "basic"; tag "Ensembl_canonical"; tag "GENCODE_Primary";
JH584299.1	ENSEMBL	CDS	838318	838908	0	+	1	gene_id "ENSMUSG00000095523.2"; transcript_id "ENSMUST00000180303.2"; gene_type "protein_coding"; gene_name "ENSMUSG00000095523"; transcript_type "protein_coding"; transcript_name "ENSMUST00000180303"; exon_number 2; exon_id "ENSMUSE00000967170.2"; level 3; protein_id "ENSMUSP00000136565.2"; transcript_support_level "1"; tag "basic"; tag "Ensembl_canonical"; tag "GENCODE_Primary";
JH584299.1	ENSEMBL	CDS	839884	840448	0	+	1	gene_id "ENSMUSG00000095523.2"; transcript_id "ENSMUST00000180303.2"; gene_type "protein_coding"; gene_name "ENSMUSG00000095523"; transcript_type "protein_coding"; transcript_name "ENSMUST00000180303"; exon_number 3; exon_id "ENSMUSE00001064872.2"; level 3; protein_id "ENSMUSP00000136565.2"; transcript_support_level "1"; tag "basic"; tag "Ensembl_canonical"; tag "GENCODE_Primary";
JH584299.1	ENSEMBL	exon	839884	840451	0	+	.	gene_id "ENSMUSG00000095523.2"; transcript_id "ENSMUST00000180303.2"; gene_type "protein_coding"; gene_name "ENSMUSG00000095523"; transcript_type "protein_coding"; transcript_name "ENSMUST00000180303"; exon_number 3; exon_id "ENSMUSE00001064872.2"; level 3; protein_id "ENSMUSP00000136565.2"; transcript_support_level "1"; tag "basic"; tag "Ensembl_canonical"; tag "GENCODE_Primary";
JH584299.1	ENSEMBL	stop_codon	840449	840451	0	+	0	gene_id "ENSMUSG00000095523.2"; transcript_id "ENSMUST00000180303.2"; gene_type "protein_coding"; gene_name "ENSMUSG00000095523"; transcript_type "protein_coding"; transcript_name "ENSMUST00000180303"; exon_number 3; exon_id "ENSMUSE00001064872.2"; level 3; protein_id "ENSMUSP00000136565.2"; transcript_support_level "1"; tag "basic"; tag "Ensembl_canonical"; tag "GENCODE_Primary";
JH584299.1	ENSEMBL	UTR	840449	840451	0	+	.	gene_id "ENSMUSG00000095523.2"; transcript_id "ENSMUST00000180303.2"; gene_type "protein_coding"; gene_name "ENSMUSG00000095523"; transcript_type "protein_coding"; transcript_name "ENSMUST00000180303"; exon_number 3; exon_id "ENSMUSE00001064872.2"; level 3; protein_id "ENSMUSP00000136565.2"; transcript_support_level "1"; tag "basic"; tag "Ensembl_canonical"; tag "GENCODE_Primary";
JH584299.1	ENSEMBL	start_codon	921942	921944	0	+	0	gene_id "ENSMUSG00000094855.2"; transcript_id "ENSMUST00000178327.2"; gene_type "protein_coding"; gene_name "ENSMUSG00000094855"; transcript_type "protein_coding"; transcript_name "ENSMUST00000178327"; exon_number 1; exon_id "ENSMUSE00001073060.2"; level 3; protein_id "ENSMUSP00000137276.2"; transcript_support_level "5"; tag "basic"; tag "Ensembl_canonical"; tag "GENCODE_Primary";
JH584299.1	ENSEMBL	exon	921942	922228	0	+	.	gene_id "ENSMUSG00000094855.2"; transcript_id "ENSMUST00000178327.2"; gene_type "protein_coding"; gene_name "ENSMUSG00000094855"; transcript_type "protein_coding"; transcript_name "ENSMUST00000178327"; exon_number 1; exon_id "ENSMUSE00001073060.2"; level 3; protein_id "ENSMUSP00000137276.2"; transcript_support_level "5"; tag "basic"; tag "Ensembl_canonical"; tag "GENCODE_Primary";
JH584299.1	ENSEMBL	CDS	921942	922228	0	+	0	gene_id "ENSMUSG00000094855.2"; transcript_id "ENSMUST00000178327.2"; gene_type "protein_coding"; gene_name "ENSMUSG00000094855"; transcript_type "protein_coding"; transcript_name "ENSMUST00000178327"; exon_number 1; exon_id "ENSMUSE00001073060.2"; level 3; protein_id "ENSMUSP00000137276.2"; transcript_support_level "5"; tag "basic"; tag "Ensembl_canonical"; tag "GENCODE_Primary";
JH584299.1	ENSEMBL	gene	921942	924675	0	+	.	gene_id "ENSMUSG00000094855.2"; gene_type "protein_coding"; gene_name "ENSMUSG00000094855"; level 3;
JH584299.1	ENSEMBL	transcript	921942	924675	0	+	.	gene_id "ENSMUSG00000094855.2"; transcript_id "ENSMUST00000178327.2"; gene_type "protein_coding"; gene_name "ENSMUSG00000094855"; transcript_type "protein_coding"; transcript_name "ENSMUST00000178327"; level 3; protein_id "ENSMUSP00000137276.2"; transcript_support_level "5"; tag "basic"; tag "Ensembl_canonical"; tag "GENCODE_Primary";
JH584299.1	ENSEMBL	exon	922694	923284	0	+	.	gene_id "ENSMUSG00000094855.2"; transcript_id "ENSMUST00000178327.2"; gene_type "protein_coding"; gene_name "ENSMUSG00000094855"; transcript_type "protein_coding"; transcript_name "ENSMUST00000178327"; exon_number 2; exon_id "ENSMUSE00001050178.2"; level 3; protein_id "ENSMUSP00000137276.2"; transcript_support_level "5"; tag "basic"; tag "Ensembl_canonical"; tag "GENCODE_Primary";
JH584299.1	ENSEMBL	CDS	922694	923284	0	+	1	gene_id "ENSMUSG00000094855.2"; transcript_id "ENSMUST00000178327.2"; gene_type "protein_coding"; gene_name "ENSMUSG00000094855"; transcript_type "protein_coding"; transcript_name "ENSMUST00000178327"; exon_number 2; exon_id "ENSMUSE00001050178.2"; level 3; protein_id "ENSMUSP00000137276.2"; transcript_support_level "5"; tag "basic"; tag "Ensembl_canonical"; tag "GENCODE_Primary";
JH584299.1	ENSEMBL	CDS	924108	924672	0	+	1	gene_id "ENSMUSG00000094855.2"; transcript_id "ENSMUST00000178327.2"; gene_type "protein_coding"; gene_name "ENSMUSG00000094855"; transcript_type "protein_coding"; transcript_name "ENSMUST00000178327"; exon_number 3; exon_id "ENSMUSE00001027513.2"; level 3; protein_id "ENSMUSP00000137276.2"; transcript_support_level "5"; tag "basic"; tag "Ensembl_canonical"; tag "GENCODE_Primary";
JH584299.1	ENSEMBL	exon	924108	924675	0	+	.	gene_id "ENSMUSG00000094855.2"; transcript_id "ENSMUST00000178327.2"; gene_type "protein_coding"; gene_name "ENSMUSG00000094855"; transcript_type "protein_coding"; transcript_name "ENSMUST00000178327"; exon_number 3; exon_id "ENSMUSE00001027513.2"; level 3; protein_id "ENSMUSP00000137276.2"; transcript_support_level "5"; tag "basic"; tag "Ensembl_canonical"; tag "GENCODE_Primary";
JH584299.1	ENSEMBL	stop_codon	924673	924675	0	+	0	gene_id "ENSMUSG00000094855.2"; transcript_id "ENSMUST00000178327.2"; gene_type "protein_coding"; gene_name "ENSMUSG00000094855"; transcript_type "protein_coding"; transcript_name "ENSMUST00000178327"; exon_number 3; exon_id "ENSMUSE00001027513.2"; level 3; protein_id "ENSMUSP00000137276.2"; transcript_support_level "5"; tag "basic"; tag "Ensembl_canonical"; tag "GENCODE_Primary";
JH584299.1	ENSEMBL	UTR	924673	924675	0	+	.	gene_id "ENSMUSG00000094855.2"; transcript_id "ENSMUST00000178327.2"; gene_type "protein_coding"; gene_name "ENSMUSG00000094855"; transcript_type "protein_coding"; transcript_name "ENSMUST00000178327"; exon_number 3; exon_id "ENSMUSE00001027513.2"; level 3; protein_id "ENSMUSP00000137276.2"; transcript_support_level "5"; tag "basic"; tag "Ensembl_canonical"; tag "GENCODE_Primary";
JH584299.1	sragcm37_mid	exon	389503	390096	0.0995182440490075	-	.	gene_id "sragcm37_gene_46501"; transcript_id "sragcm37_gene_46501_tx_1"; exon_id "JH584299.1_389503_390096_-"; exonnum "3"; txlen "978";
JH584299.1	sragcm37_mid	exon	390534	390847	0.0995182440490075	-	.	gene_id "sragcm37_gene_46501"; transcript_id "sragcm37_gene_46501_tx_1"; exon_id "JH584299.1_390534_390847_-"; exonnum "2"; txlen "978";
JH584299.1	sragcm37_ss	exon	391781	391850	0.0995182440490075	-	.	gene_id "sragcm37_gene_46501"; transcript_id "sragcm37_gene_46501_tx_1"; exon_id "JH584299.1_391781_391850_-"; exonnum "1"; txlen "978";
JH584299.1	ENSEMBL	stop_codon	910289	910291	0	-	0	gene_id "ENSMUSG00000095475.2"; transcript_id "ENSMUST00000180208.2"; gene_type "protein_coding"; gene_name "ENSMUSG00000095475"; transcript_type "protein_coding"; transcript_name "ENSMUST00000180208"; exon_number 3; exon_id "ENSMUSE00001050917.2"; level 3; protein_id "ENSMUSP00000137110.2"; transcript_support_level "1"; tag "basic"; tag "Ensembl_canonical"; tag "GENCODE_Primary";
JH584299.1	ENSEMBL	UTR	910289	910291	0	-	.	gene_id "ENSMUSG00000095475.2"; transcript_id "ENSMUST00000180208.2"; gene_type "protein_coding"; gene_name "ENSMUSG00000095475"; transcript_type "protein_coding"; transcript_name "ENSMUST00000180208"; exon_number 3; exon_id "ENSMUSE00001050917.2"; level 3; protein_id "ENSMUSP00000137110.2"; transcript_support_level "1"; tag "basic"; tag "Ensembl_canonical"; tag "GENCODE_Primary";
JH584299.1	ENSEMBL	exon	910289	910856	0	-	.	gene_id "ENSMUSG00000095475.2"; transcript_id "ENSMUST00000180208.2"; gene_type "protein_coding"; gene_name "ENSMUSG00000095475"; transcript_type "protein_coding"; transcript_name "ENSMUST00000180208"; exon_number 3; exon_id "ENSMUSE00001050917.2"; level 3; protein_id "ENSMUSP00000137110.2"; transcript_support_level "1"; tag "basic"; tag "Ensembl_canonical"; tag "GENCODE_Primary";
JH584299.1	ENSEMBL	gene	910289	913083	0	-	.	gene_id "ENSMUSG00000095475.2"; gene_type "protein_coding"; gene_name "ENSMUSG00000095475"; level 3;
JH584299.1	ENSEMBL	transcript	910289	913083	0	-	.	gene_id "ENSMUSG00000095475.2"; transcript_id "ENSMUST00000180208.2"; gene_type "protein_coding"; gene_name "ENSMUSG00000095475"; transcript_type "protein_coding"; transcript_name "ENSMUST00000180208"; level 3; protein_id "ENSMUSP00000137110.2"; transcript_support_level "1"; tag "basic"; tag "Ensembl_canonical"; tag "GENCODE_Primary";
JH584299.1	ENSEMBL	CDS	910292	910856	0	-	1	gene_id "ENSMUSG00000095475.2"; transcript_id "ENSMUST00000180208.2"; gene_type "protein_coding"; gene_name "ENSMUSG00000095475"; transcript_type "protein_coding"; transcript_name "ENSMUST00000180208"; exon_number 3; exon_id "ENSMUSE00001050917.2"; level 3; protein_id "ENSMUSP00000137110.2"; transcript_support_level "1"; tag "basic"; tag "Ensembl_canonical"; tag "GENCODE_Primary";
JH584299.1	ENSEMBL	exon	911753	912343	0	-	.	gene_id "ENSMUSG00000095475.2"; transcript_id "ENSMUST00000180208.2"; gene_type "protein_coding"; gene_name "ENSMUSG00000095475"; transcript_type "protein_coding"; transcript_name "ENSMUST00000180208"; exon_number 2; exon_id "ENSMUSE00001037457.2"; level 3; protein_id "ENSMUSP00000137110.2"; transcript_support_level "1"; tag "basic"; tag "Ensembl_canonical"; tag "GENCODE_Primary";
JH584299.1	ENSEMBL	CDS	911753	912343	0	-	1	gene_id "ENSMUSG00000095475.2"; transcript_id "ENSMUST00000180208.2"; gene_type "protein_coding"; gene_name "ENSMUSG00000095475"; transcript_type "protein_coding"; transcript_name "ENSMUST00000180208"; exon_number 2; exon_id "ENSMUSE00001037457.2"; level 3; protein_id "ENSMUSP00000137110.2"; transcript_support_level "1"; tag "basic"; tag "Ensembl_canonical"; tag "GENCODE_Primary";
JH584299.1	ENSEMBL	exon	912797	913083	0	-	.	gene_id "ENSMUSG00000095475.2"; transcript_id "ENSMUST00000180208.2"; gene_type "protein_coding"; gene_name "ENSMUSG00000095475"; transcript_type "protein_coding"; transcript_name "ENSMUST00000180208"; exon_number 1; exon_id "ENSMUSE00001045507.2"; level 3; protein_id "ENSMUSP00000137110.2"; transcript_support_level "1"; tag "basic"; tag "Ensembl_canonical"; tag "GENCODE_Primary";
JH584299.1	ENSEMBL	CDS	912797	913083	0	-	0	gene_id "ENSMUSG00000095475.2"; transcript_id "ENSMUST00000180208.2"; gene_type "protein_coding"; gene_name "ENSMUSG00000095475"; transcript_type "protein_coding"; transcript_name "ENSMUST00000180208"; exon_number 1; exon_id "ENSMUSE00001045507.2"; level 3; protein_id "ENSMUSP00000137110.2"; transcript_support_level "1"; tag "basic"; tag "Ensembl_canonical"; tag "GENCODE_Primary";
JH584299.1	ENSEMBL	start_codon	913081	913083	0	-	0	gene_id "ENSMUSG00000095475.2"; transcript_id "ENSMUST00000180208.2"; gene_type "protein_coding"; gene_name "ENSMUSG00000095475"; transcript_type "protein_coding"; transcript_name "ENSMUST00000180208"; exon_number 1; exon_id "ENSMUSE00001045507.2"; level 3; protein_id "ENSMUSP00000137110.2"; transcript_support_level "1"; tag "basic"; tag "Ensembl_canonical"; tag "GENCODE_Primary";
JH584303.1	ENSEMBL	start_codon	81607	81609	0	+	0	gene_id "ENSMUSG00000095019.2"; transcript_id "ENSMUST00000178569.2"; gene_type "protein_coding"; gene_name "ENSMUSG00000095019"; transcript_type "protein_coding"; transcript_name "ENSMUST00000178569"; exon_number 1; exon_id "ENSMUSE00001020092.2"; level 3; protein_id "ENSMUSP00000136543.2"; transcript_support_level "NA"; tag "basic"; tag "Ensembl_canonical"; tag "GENCODE_Primary";
JH584303.1	ENSEMBL	gene	81607	82689	0	+	.	gene_id "ENSMUSG00000095019.2"; gene_type "protein_coding"; gene_name "ENSMUSG00000095019"; level 3;
JH584303.1	ENSEMBL	transcript	81607	82689	0	+	.	gene_id "ENSMUSG00000095019.2"; transcript_id "ENSMUST00000178569.2"; gene_type "protein_coding"; gene_name "ENSMUSG00000095019"; transcript_type "protein_coding"; transcript_name "ENSMUST00000178569"; level 3; protein_id "ENSMUSP00000136543.2"; transcript_support_level "NA"; tag "basic"; tag "Ensembl_canonical"; tag "GENCODE_Primary";
JH584303.1	ENSEMBL	exon	81607	82689	0	+	.	gene_id "ENSMUSG00000095019.2"; transcript_id "ENSMUST00000178569.2"; gene_type "protein_coding"; gene_name "ENSMUSG00000095019"; transcript_type "protein_coding"; transcript_name "ENSMUST00000178569"; exon_number 1; exon_id "ENSMUSE00001020092.2"; level 3; protein_id "ENSMUSP00000136543.2"; transcript_support_level "NA"; tag "basic"; tag "Ensembl_canonical"; tag "GENCODE_Primary";
JH584303.1	ENSEMBL	CDS	81607	82689	0	+	0	gene_id "ENSMUSG00000095019.2"; transcript_id "ENSMUST00000178569.2"; gene_type "protein_coding"; gene_name "ENSMUSG00000095019"; transcript_type "protein_coding"; transcript_name "ENSMUST00000178569"; exon_number 1; exon_id "ENSMUSE00001020092.2"; level 3; protein_id "ENSMUSP00000136543.2"; transcript_support_level "NA"; tag "basic"; tag "Ensembl_canonical"; tag "GENCODE_Primary";
JH584304.1	sragcm37_mid	exon	4978	5088	0.42438762986948	+	.	gene_id "sragcm37_gene_6"; transcript_id "sragcm37_gene_6_tx_100"; exon_id "JH584304.1_4978_5088_+"; exonnum "1"; txlen "1082";
JH584304.1	sragcm37_mid	exon	4978	5088	0.401415156483733	+	.	gene_id "sragcm37_gene_6"; transcript_id "sragcm37_gene_6_tx_105"; exon_id "JH584304.1_4978_5088_+"; exonnum "1"; txlen "1096";
JH584304.1	sragcm37_mid	exon	4978	5088	0.222840270658736	+	.	gene_id "sragcm37_gene_6"; transcript_id "sragcm37_gene_6_tx_172"; exon_id "JH584304.1_4978_5088_+"; exonnum "1"; txlen "1130";
JH584304.1	sragcm37_mid	exon	4978	5088	1.03799660128795	+	.	gene_id "sragcm37_gene_6"; transcript_id "sragcm37_gene_6_tx_19"; exon_id "JH584304.1_4978_5088_+"; exonnum "1"; txlen "1520";
JH584304.1	sragcm37_mid	exon	4978	5088	0.162306411057042	+	.	gene_id "sragcm37_gene_6"; transcript_id "sragcm37_gene_6_tx_195"; exon_id "JH584304.1_4978_5088_+"; exonnum "1"; txlen "993";
JH584304.1	sragcm37_mid	exon	4978	5088	1.03799660128795	+	.	gene_id "sragcm37_gene_6"; transcript_id "sragcm37_gene_6_tx_20"; exon_id "JH584304.1_4978_5088_+"; exonnum "1"; txlen "1287";
JH584304.1	sragcm37_mid	exon	4978	5088	1.03799660128795	+	.	gene_id "sragcm37_gene_6"; transcript_id "sragcm37_gene_6_tx_21"; exon_id "JH584304.1_4978_5088_+"; exonnum "1"; txlen "1194";
JH584304.1	sragcm37_mid	exon	4978	5088	0.102436237210603	+	.	gene_id "sragcm37_gene_6"; transcript_id "sragcm37_gene_6_tx_220"; exon_id "JH584304.1_4978_5088_+"; exonnum "1"; txlen "2746";
JH584304.1	sragcm37_mid	exon	4978	5088	0.102436237210603	+	.	gene_id "sragcm37_gene_6"; transcript_id "sragcm37_gene_6_tx_221"; exon_id "JH584304.1_4978_5088_+"; exonnum "1"; txlen "2842";
JH584304.1	sragcm37_mid	exon	4978	5088	0.100583608839127	+	.	gene_id "sragcm37_gene_6"; transcript_id "sragcm37_gene_6_tx_222"; exon_id "JH584304.1_4978_5088_+"; exonnum "1"; txlen "2001";
JH584304.1	sragcm37_mid	exon	4978	5088	0.100583608839127	+	.	gene_id "sragcm37_gene_6"; transcript_id "sragcm37_gene_6_tx_223"; exon_id "JH584304.1_4978_5088_+"; exonnum "1"; txlen "2671";
JH584304.1	sragcm37_mid	exon	4978	5088	0.100583608839127	+	.	gene_id "sragcm37_gene_6"; transcript_id "sragcm37_gene_6_tx_224"; exon_id "JH584304.1_4978_5088_+"; exonnum "1"; txlen "2767";
JH584304.1	sragcm37_mid	exon	4978	5088	0.100583608839127	+	.	gene_id "sragcm37_gene_6"; transcript_id "sragcm37_gene_6_tx_225"; exon_id "JH584304.1_4978_5088_+"; exonnum "1"; txlen "1926";
JH584304.1	sragcm37_mid	exon	4978	5088	0.0812314703279851	+	.	gene_id "sragcm37_gene_6"; transcript_id "sragcm37_gene_6_tx_243"; exon_id "JH584304.1_4978_5088_+"; exonnum "1"; txlen "2408";
JH584304.1	sragcm37_mid	exon	4978	5088	0.0812314703279851	+	.	gene_id "sragcm37_gene_6"; transcript_id "sragcm37_gene_6_tx_244"; exon_id "JH584304.1_4978_5088_+"; exonnum "1"; txlen "2333";
JH584304.1	sragcm37_mid	exon	4978	5088	0.0812314703279851	+	.	gene_id "sragcm37_gene_6"; transcript_id "sragcm37_gene_6_tx_245"; exon_id "JH584304.1_4978_5088_+"; exonnum "1"; txlen "2329";
JH584304.1	sragcm37_mid	exon	4978	5088	0.0812314703279851	+	.	gene_id "sragcm37_gene_6"; transcript_id "sragcm37_gene_6_tx_246"; exon_id "JH584304.1_4978_5088_+"; exonnum "1"; txlen "1595";
JH584304.1	sragcm37_mid	exon	4978	5088	0.0812314703279851	+	.	gene_id "sragcm37_gene_6"; transcript_id "sragcm37_gene_6_tx_247"; exon_id "JH584304.1_4978_5088_+"; exonnum "1"; txlen "2150";
JH584304.1	sragcm37_mid	exon	4978	5088	0.0812314703279851	+	.	gene_id "sragcm37_gene_6"; transcript_id "sragcm37_gene_6_tx_248"; exon_id "JH584304.1_4978_5088_+"; exonnum "1"; txlen "2254";
JH584304.1	sragcm37_mid	exon	4978	5088	0.0812314703279851	+	.	gene_id "sragcm37_gene_6"; transcript_id "sragcm37_gene_6_tx_250"; exon_id "JH584304.1_4978_5088_+"; exonnum "1"; txlen "2161";
JH584304.1	sragcm37_mid	exon	4978	5088	0.0812314703279851	+	.	gene_id "sragcm37_gene_6"; transcript_id "sragcm37_gene_6_tx_251"; exon_id "JH584304.1_4978_5088_+"; exonnum "1"; txlen "2075";
JH584304.1	sragcm37_mid	exon	4978	5088	0.0812314703279851	+	.	gene_id "sragcm37_gene_6"; transcript_id "sragcm37_gene_6_tx_252"; exon_id "JH584304.1_4978_5088_+"; exonnum "1"; txlen "2093";
JH584304.1	sragcm37_mid	exon	4978	5088	0.0812314703279851	+	.	gene_id "sragcm37_gene_6"; transcript_id "sragcm37_gene_6_tx_253"; exon_id "JH584304.1_4978_5088_+"; exonnum "1"; txlen "2138";
JH584304.1	sragcm37_mid	exon	4978	5088	0.0812314703279851	+	.	gene_id "sragcm37_gene_6"; transcript_id "sragcm37_gene_6_tx_254"; exon_id "JH584304.1_4978_5088_+"; exonnum "1"; txlen "2154";
JH584304.1	sragcm37_mid	exon	4978	5088	0.0812314703279851	+	.	gene_id "sragcm37_gene_6"; transcript_id "sragcm37_gene_6_tx_255"; exon_id "JH584304.1_4978_5088_+"; exonnum "1"; txlen "2226";
JH584304.1	sragcm37_mid	exon	4978	5088	0.0812314703279851	+	.	gene_id "sragcm37_gene_6"; transcript_id "sragcm37_gene_6_tx_256"; exon_id "JH584304.1_4978_5088_+"; exonnum "1"; txlen "2217";
JH584304.1	sragcm37_mid	exon	4978	5088	0.0812314703279851	+	.	gene_id "sragcm37_gene_6"; transcript_id "sragcm37_gene_6_tx_257"; exon_id "JH584304.1_4978_5088_+"; exonnum "1"; txlen "2063";
JH584304.1	sragcm37_mid	exon	4978	5088	0.0812314703279851	+	.	gene_id "sragcm37_gene_6"; transcript_id "sragcm37_gene_6_tx_258"; exon_id "JH584304.1_4978_5088_+"; exonnum "1"; txlen "2397";
JH584304.1	sragcm37_mid	exon	4978	5088	0.0812314703279851	+	.	gene_id "sragcm37_gene_6"; transcript_id "sragcm37_gene_6_tx_260"; exon_id "JH584304.1_4978_5088_+"; exonnum "1"; txlen "2305";
JH584304.1	sragcm37_mid	exon	4978	5088	0.0812314703279851	+	.	gene_id "sragcm37_gene_6"; transcript_id "sragcm37_gene_6_tx_261"; exon_id "JH584304.1_4978_5088_+"; exonnum "1"; txlen "2151";
JH584304.1	sragcm37_mid	exon	4978	5088	0.0812314703279851	+	.	gene_id "sragcm37_gene_6"; transcript_id "sragcm37_gene_6_tx_262"; exon_id "JH584304.1_4978_5088_+"; exonnum "1"; txlen "2142";
JH584304.1	sragcm37_mid	exon	4978	5088	0.0812314703279851	+	.	gene_id "sragcm37_gene_6"; transcript_id "sragcm37_gene_6_tx_263"; exon_id "JH584304.1_4978_5088_+"; exonnum "1"; txlen "1884";
JH584304.1	sragcm37_mid	exon	4978	5088	0.0812314703279851	+	.	gene_id "sragcm37_gene_6"; transcript_id "sragcm37_gene_6_tx_264"; exon_id "JH584304.1_4978_5088_+"; exonnum "1"; txlen "2230";
JH584304.1	sragcm37_mid	exon	4978	5088	0.0812314703279851	+	.	gene_id "sragcm37_gene_6"; transcript_id "sragcm37_gene_6_tx_265"; exon_id "JH584304.1_4978_5088_+"; exonnum "1"; txlen "1963";
JH584304.1	sragcm37_mid	exon	4978	5088	0.0812314703279851	+	.	gene_id "sragcm37_gene_6"; transcript_id "sragcm37_gene_6_tx_266"; exon_id "JH584304.1_4978_5088_+"; exonnum "1"; txlen "2035";
JH584304.1	sragcm37_mid	exon	4978	5088	0.0812314703279851	+	.	gene_id "sragcm37_gene_6"; transcript_id "sragcm37_gene_6_tx_270"; exon_id "JH584304.1_4978_5088_+"; exonnum "1"; txlen "2039";
JH584304.1	sragcm37_mid	exon	4978	5088	0.0812314703279851	+	.	gene_id "sragcm37_gene_6"; transcript_id "sragcm37_gene_6_tx_271"; exon_id "JH584304.1_4978_5088_+"; exonnum "1"; txlen "3025";
JH584304.1	sragcm37_mid	exon	4978	5088	0.0812314703279851	+	.	gene_id "sragcm37_gene_6"; transcript_id "sragcm37_gene_6_tx_274"; exon_id "JH584304.1_4978_5088_+"; exonnum "1"; txlen "1902";
JH584304.1	sragcm37_mid	exon	4978	5088	0.0812314703279851	+	.	gene_id "sragcm37_gene_6"; transcript_id "sragcm37_gene_6_tx_275"; exon_id "JH584304.1_4978_5088_+"; exonnum "1"; txlen "1960";
JH584304.1	sragcm37_mid	exon	4978	5088	0.0812314703279851	+	.	gene_id "sragcm37_gene_6"; transcript_id "sragcm37_gene_6_tx_278"; exon_id "JH584304.1_4978_5088_+"; exonnum "1"; txlen "1860";
JH584304.1	sragcm37_mid	exon	4978	5088	0.0812314703279851	+	.	gene_id "sragcm37_gene_6"; transcript_id "sragcm37_gene_6_tx_280"; exon_id "JH584304.1_4978_5088_+"; exonnum "1"; txlen "1781";
JH584304.1	sragcm37_mid	exon	4978	5088	0.68902588230795	+	.	gene_id "sragcm37_gene_6"; transcript_id "sragcm37_gene_6_tx_40"; exon_id "JH584304.1_4978_5088_+"; exonnum "1"; txlen "1206";
JH584304.1	sragcm37_mid	exon	4978	5088	0.68902588230795	+	.	gene_id "sragcm37_gene_6"; transcript_id "sragcm37_gene_6_tx_41"; exon_id "JH584304.1_4978_5088_+"; exonnum "1"; txlen "880";
JH584304.1	sragcm37_mid	exon	4978	5088	0.63658144480422	+	.	gene_id "sragcm37_gene_6"; transcript_id "sragcm37_gene_6_tx_50"; exon_id "JH584304.1_4978_5088_+"; exonnum "1"; txlen "973";
JH584304.1	sragcm37_mid	exon	4978	5088	0.586694040926522	+	.	gene_id "sragcm37_gene_6"; transcript_id "sragcm37_gene_6_tx_52"; exon_id "JH584304.1_4978_5088_+"; exonnum "1"; txlen "1417";
JH584304.1	sragcm37_mid	exon	4978	5088	0.586694040926522	+	.	gene_id "sragcm37_gene_6"; transcript_id "sragcm37_gene_6_tx_53"; exon_id "JH584304.1_4978_5088_+"; exonnum "1"; txlen "1184";
JH584304.1	sragcm37_mid	exon	4978	5088	0.586694040926522	+	.	gene_id "sragcm37_gene_6"; transcript_id "sragcm37_gene_6_tx_54"; exon_id "JH584304.1_4978_5088_+"; exonnum "1"; txlen "1091";
JH584304.1	sragcm37_mid	exon	4978	5088	0.495125152475338	+	.	gene_id "sragcm37_gene_6"; transcript_id "sragcm37_gene_6_tx_59"; exon_id "JH584304.1_4978_5088_+"; exonnum "1"; txlen "814";
JH584304.1	sragcm37_mid	exon	4978	5088	0.461833597210905	+	.	gene_id "sragcm37_gene_6"; transcript_id "sragcm37_gene_6_tx_65"; exon_id "JH584304.1_4978_5088_+"; exonnum "1"; txlen "1926";
JH584304.1	sragcm37_mid	exon	4978	5088	0.461833597210905	+	.	gene_id "sragcm37_gene_6"; transcript_id "sragcm37_gene_6_tx_67"; exon_id "JH584304.1_4978_5088_+"; exonnum "1"; txlen "1586";
JH584304.1	sragcm37_mid	exon	4978	5088	0.461833597210905	+	.	gene_id "sragcm37_gene_6"; transcript_id "sragcm37_gene_6_tx_68"; exon_id "JH584304.1_4978_5088_+"; exonnum "1"; txlen "1511";
JH584304.1	sragcm37_mid	exon	4978	5088	0.461833597210905	+	.	gene_id "sragcm37_gene_6"; transcript_id "sragcm37_gene_6_tx_69"; exon_id "JH584304.1_4978_5088_+"; exonnum "1"; txlen "1353";
JH584304.1	sragcm37_mid	exon	4978	5088	0.461833597210905	+	.	gene_id "sragcm37_gene_6"; transcript_id "sragcm37_gene_6_tx_71"; exon_id "JH584304.1_4978_5088_+"; exonnum "1"; txlen "1260";
JH584304.1	sragcm37_mid	exon	4978	5088	0.461833597210905	+	.	gene_id "sragcm37_gene_6"; transcript_id "sragcm37_gene_6_tx_73"; exon_id "JH584304.1_4978_5088_+"; exonnum "1"; txlen "1693";
JH584304.1	sragcm37_mid	exon	4978	5088	0.461833597210905	+	.	gene_id "sragcm37_gene_6"; transcript_id "sragcm37_gene_6_tx_74"; exon_id "JH584304.1_4978_5088_+"; exonnum "1"; txlen "1278";
JH584304.1	sragcm37_mid	exon	4978	5088	0.461833597210905	+	.	gene_id "sragcm37_gene_6"; transcript_id "sragcm37_gene_6_tx_75"; exon_id "JH584304.1_4978_5088_+"; exonnum "1"; txlen "1185";
JH584304.1	sragcm37_mid	exon	4978	5088	0.42438762986948	+	.	gene_id "sragcm37_gene_6"; transcript_id "sragcm37_gene_6_tx_91"; exon_id "JH584304.1_4978_5088_+"; exonnum "1"; txlen "1103";
JH584304.1	sragcm37_mid	exon	4978	5088	0.42438762986948	+	.	gene_id "sragcm37_gene_6"; transcript_id "sragcm37_gene_6_tx_92"; exon_id "JH584304.1_4978_5088_+"; exonnum "1"; txlen "1823";
JH584304.1	sragcm37_mid	exon	4978	5088	0.42438762986948	+	.	gene_id "sragcm37_gene_6"; transcript_id "sragcm37_gene_6_tx_93"; exon_id "JH584304.1_4978_5088_+"; exonnum "1"; txlen "1483";
JH584304.1	sragcm37_mid	exon	4978	5088	0.42438762986948	+	.	gene_id "sragcm37_gene_6"; transcript_id "sragcm37_gene_6_tx_94"; exon_id "JH584304.1_4978_5088_+"; exonnum "1"; txlen "1408";
JH584304.1	sragcm37_mid	exon	4978	5088	0.42438762986948	+	.	gene_id "sragcm37_gene_6"; transcript_id "sragcm37_gene_6_tx_95"; exon_id "JH584304.1_4978_5088_+"; exonnum "1"; txlen "1250";
JH584304.1	sragcm37_mid	exon	4978	5088	0.42438762986948	+	.	gene_id "sragcm37_gene_6"; transcript_id "sragcm37_gene_6_tx_96"; exon_id "JH584304.1_4978_5088_+"; exonnum "1"; txlen "1157";
JH584304.1	sragcm37_mid	exon	4978	5088	0.42438762986948	+	.	gene_id "sragcm37_gene_6"; transcript_id "sragcm37_gene_6_tx_97"; exon_id "JH584304.1_4978_5088_+"; exonnum "1"; txlen "870";
JH584304.1	sragcm37_mid	exon	4978	5088	0.42438762986948	+	.	gene_id "sragcm37_gene_6"; transcript_id "sragcm37_gene_6_tx_98"; exon_id "JH584304.1_4978_5088_+"; exonnum "1"; txlen "1175";
JH584304.1	sragcm37_mid	exon	4978	5088	0.42438762986948	+	.	gene_id "sragcm37_gene_6"; transcript_id "sragcm37_gene_6_tx_99"; exon_id "JH584304.1_4978_5088_+"; exonnum "1"; txlen "1590";
JH584304.1	sragcm37_mid	exon	6916	7010	3.24900683843384	+	.	gene_id "sragcm37_gene_6"; transcript_id "sragcm37_gene_6_tx_1"; exon_id "JH584304.1_6916_7010_+"; exonnum "1"; txlen "2375";
JH584304.1	sragcm37_mid	exon	6916	7010	1.58448209308621	+	.	gene_id "sragcm37_gene_6"; transcript_id "sragcm37_gene_6_tx_10"; exon_id "JH584304.1_6916_7010_+"; exonnum "1"; txlen "3057";
JH584304.1	sragcm37_mid	exon	6916	7010	0.42438762986948	+	.	gene_id "sragcm37_gene_6"; transcript_id "sragcm37_gene_6_tx_100"; exon_id "JH584304.1_6916_7010_+"; exonnum "2"; txlen "1082";
JH584304.1	sragcm37_mid	exon	6916	7010	0.404471557367715	+	.	gene_id "sragcm37_gene_6"; transcript_id "sragcm37_gene_6_tx_102"; exon_id "JH584304.1_6916_7010_+"; exonnum "1"; txlen "1409";
JH584304.1	sragcm37_mid	exon	6916	7010	0.404471557367715	+	.	gene_id "sragcm37_gene_6"; transcript_id "sragcm37_gene_6_tx_103"; exon_id "JH584304.1_6916_7010_+"; exonnum "1"; txlen "1176";
JH584304.1	sragcm37_mid	exon	6916	7010	0.404471557367715	+	.	gene_id "sragcm37_gene_6"; transcript_id "sragcm37_gene_6_tx_104"; exon_id "JH584304.1_6916_7010_+"; exonnum "1"; txlen "1083";
JH584304.1	sragcm37_mid	exon	6916	7010	0.401415156483733	+	.	gene_id "sragcm37_gene_6"; transcript_id "sragcm37_gene_6_tx_105"; exon_id "JH584304.1_6916_7010_+"; exonnum "2"; txlen "1096";
JH584304.1	sragcm37_mid	exon	6916	7010	0.394758895642811	+	.	gene_id "sragcm37_gene_6"; transcript_id "sragcm37_gene_6_tx_106"; exon_id "JH584304.1_6916_7010_+"; exonnum "1"; txlen "2633";
JH584304.1	sragcm37_mid	exon	6916	7010	0.389092350824171	+	.	gene_id "sragcm37_gene_6"; transcript_id "sragcm37_gene_6_tx_107"; exon_id "JH584304.1_6916_7010_+"; exonnum "1"; txlen "1796";
JH584304.1	sragcm37_mid	exon	6916	7010	0.389092350824171	+	.	gene_id "sragcm37_gene_6"; transcript_id "sragcm37_gene_6_tx_108"; exon_id "JH584304.1_6916_7010_+"; exonnum "1"; txlen "1698";
JH584304.1	sragcm37_mid	exon	6916	7010	0.389092350824171	+	.	gene_id "sragcm37_gene_6"; transcript_id "sragcm37_gene_6_tx_109"; exon_id "JH584304.1_6916_7010_+"; exonnum "1"; txlen "1965";
JH584304.1	sragcm37_mid	exon	6916	7010	1.57928237912662	+	.	gene_id "sragcm37_gene_6"; transcript_id "sragcm37_gene_6_tx_11"; exon_id "JH584304.1_6916_7010_+"; exonnum "1"; txlen "2731";
JH584304.1	sragcm37_mid	exon	6916	7010	0.389092350824171	+	.	gene_id "sragcm37_gene_6"; transcript_id "sragcm37_gene_6_tx_110"; exon_id "JH584304.1_6916_7010_+"; exonnum "1"; txlen "1892";
JH584304.1	sragcm37_mid	exon	6916	7010	0.389092350824171	+	.	gene_id "sragcm37_gene_6"; transcript_id "sragcm37_gene_6_tx_111"; exon_id "JH584304.1_6916_7010_+"; exonnum "1"; txlen "2122";
JH584304.1	sragcm37_mid	exon	6916	7010	0.389092350824171	+	.	gene_id "sragcm37_gene_6"; transcript_id "sragcm37_gene_6_tx_112"; exon_id "JH584304.1_6916_7010_+"; exonnum "1"; txlen "1794";
JH584304.1	sragcm37_mid	exon	6916	7010	0.389092350824171	+	.	gene_id "sragcm37_gene_6"; transcript_id "sragcm37_gene_6_tx_113"; exon_id "JH584304.1_6916_7010_+"; exonnum "1"; txlen "2061";
JH584304.1	sragcm37_mid	exon	6916	7010	0.389092350824171	+	.	gene_id "sragcm37_gene_6"; transcript_id "sragcm37_gene_6_tx_114"; exon_id "JH584304.1_6916_7010_+"; exonnum "1"; txlen "2218";
JH584304.1	sragcm37_mid	exon	6916	7010	0.383644750300467	+	.	gene_id "sragcm37_gene_6"; transcript_id "sragcm37_gene_6_tx_115"; exon_id "JH584304.1_6916_7010_+"; exonnum "1"; txlen "2333";
JH584304.1	sragcm37_mid	exon	6916	7010	0.383644750300467	+	.	gene_id "sragcm37_gene_6"; transcript_id "sragcm37_gene_6_tx_116"; exon_id "JH584304.1_6916_7010_+"; exonnum "1"; txlen "2994";
JH584304.1	sragcm37_mid	exon	6916	7010	0.383644750300467	+	.	gene_id "sragcm37_gene_6"; transcript_id "sragcm37_gene_6_tx_117"; exon_id "JH584304.1_6916_7010_+"; exonnum "1"; txlen "2593";
JH584304.1	sragcm37_mid	exon	6916	7010	0.383644750300467	+	.	gene_id "sragcm37_gene_6"; transcript_id "sragcm37_gene_6_tx_118"; exon_id "JH584304.1_6916_7010_+"; exonnum "1"; txlen "2659";
JH584304.1	sragcm37_mid	exon	6916	7010	0.383644750300467	+	.	gene_id "sragcm37_gene_6"; transcript_id "sragcm37_gene_6_tx_119"; exon_id "JH584304.1_6916_7010_+"; exonnum "1"; txlen "2429";
JH584304.1	sragcm37_mid	exon	6916	7010	1.52353259843323	+	.	gene_id "sragcm37_gene_6"; transcript_id "sragcm37_gene_6_tx_12"; exon_id "JH584304.1_6916_7010_+"; exonnum "1"; txlen "1871";
JH584304.1	sragcm37_mid	exon	6916	7010	0.383644750300467	+	.	gene_id "sragcm37_gene_6"; transcript_id "sragcm37_gene_6_tx_120"; exon_id "JH584304.1_6916_7010_+"; exonnum "1"; txlen "3090";
JH584304.1	sragcm37_mid	exon	6916	7010	0.383644750300467	+	.	gene_id "sragcm37_gene_6"; transcript_id "sragcm37_gene_6_tx_121"; exon_id "JH584304.1_6916_7010_+"; exonnum "1"; txlen "2919";
JH584304.1	sragcm37_mid	exon	6916	7010	0.383644750300467	+	.	gene_id "sragcm37_gene_6"; transcript_id "sragcm37_gene_6_tx_122"; exon_id "JH584304.1_6916_7010_+"; exonnum "1"; txlen "2689";
JH584304.1	sragcm37_mid	exon	6916	7010	0.383644750300467	+	.	gene_id "sragcm37_gene_6"; transcript_id "sragcm37_gene_6_tx_123"; exon_id "JH584304.1_6916_7010_+"; exonnum "1"; txlen "3015";
JH584304.1	sragcm37_mid	exon	6916	7010	0.383644750300467	+	.	gene_id "sragcm37_gene_6"; transcript_id "sragcm37_gene_6_tx_124"; exon_id "JH584304.1_6916_7010_+"; exonnum "1"; txlen "2755";
JH584304.1	sragcm37_mid	exon	6916	7010	0.358064638769011	+	.	gene_id "sragcm37_gene_6"; transcript_id "sragcm37_gene_6_tx_125"; exon_id "JH584304.1_6916_7010_+"; exonnum "1"; txlen "2900";
JH584304.1	sragcm37_mid	exon	6916	7010	0.322039625986331	+	.	gene_id "sragcm37_gene_6"; transcript_id "sragcm37_gene_6_tx_128"; exon_id "JH584304.1_6916_7010_+"; exonnum "1"; txlen "2656";
JH584304.1	sragcm37_mid	exon	6916	7010	0.322039625986331	+	.	gene_id "sragcm37_gene_6"; transcript_id "sragcm37_gene_6_tx_129"; exon_id "JH584304.1_6916_7010_+"; exonnum "1"; txlen "2577";
JH584304.1	sragcm37_mid	exon	6916	7010	1.49688990268711	+	.	gene_id "sragcm37_gene_6"; transcript_id "sragcm37_gene_6_tx_13"; exon_id "JH584304.1_6916_7010_+"; exonnum "1"; txlen "2197";
JH584304.1	sragcm37_mid	exon	6916	7010	0.320617697913433	+	.	gene_id "sragcm37_gene_6"; transcript_id "sragcm37_gene_6_tx_132"; exon_id "JH584304.1_6916_7010_+"; exonnum "1"; txlen "1242";
JH584304.1	sragcm37_mid	exon	6916	7010	0.320617697913433	+	.	gene_id "sragcm37_gene_6"; transcript_id "sragcm37_gene_6_tx_134"; exon_id "JH584304.1_6916_7010_+"; exonnum "1"; txlen "1009";
JH584304.1	sragcm37_mid	exon	6916	7010	0.320617697913433	+	.	gene_id "sragcm37_gene_6"; transcript_id "sragcm37_gene_6_tx_136"; exon_id "JH584304.1_6916_7010_+"; exonnum "1"; txlen "916";
JH584304.1	sragcm37_mid	exon	6916	7010	0.313457617577178	+	.	gene_id "sragcm37_gene_6"; transcript_id "sragcm37_gene_6_tx_139"; exon_id "JH584304.1_6916_7010_+"; exonnum "1"; txlen "2752";
JH584304.1	sragcm37_mid	exon	6916	7010	0.313457617577178	+	.	gene_id "sragcm37_gene_6"; transcript_id "sragcm37_gene_6_tx_140"; exon_id "JH584304.1_6916_7010_+"; exonnum "1"; txlen "2673";
JH584304.1	sragcm37_mid	exon	6916	7010	0.306792181790873	+	.	gene_id "sragcm37_gene_6"; transcript_id "sragcm37_gene_6_tx_143"; exon_id "JH584304.1_6916_7010_+"; exonnum "1"; txlen "549";
JH584304.1	sragcm37_mid	exon	6916	7010	0.294103169493895	+	.	gene_id "sragcm37_gene_6"; transcript_id "sragcm37_gene_6_tx_145"; exon_id "JH584304.1_6916_7010_+"; exonnum "1"; txlen "1692";
JH584304.1	sragcm37_mid	exon	6916	7010	0.288146954675299	+	.	gene_id "sragcm37_gene_6"; transcript_id "sragcm37_gene_6_tx_146"; exon_id "JH584304.1_6916_7010_+"; exonnum "1"; txlen "2296";
JH584304.1	sragcm37_mid	exon	6916	7010	0.28268245953861	+	.	gene_id "sragcm37_gene_6"; transcript_id "sragcm37_gene_6_tx_147"; exon_id "JH584304.1_6916_7010_+"; exonnum "1"; txlen "2556";
JH584304.1	sragcm37_mid	exon	6916	7010	0.268432926622346	+	.	gene_id "sragcm37_gene_6"; transcript_id "sragcm37_gene_6_tx_148"; exon_id "JH584304.1_6916_7010_+"; exonnum "1"; txlen "2392";
JH584304.1	sragcm37_mid	exon	6916	7010	0.266082545157049	+	.	gene_id "sragcm37_gene_6"; transcript_id "sragcm37_gene_6_tx_149"; exon_id "JH584304.1_6916_7010_+"; exonnum "1"; txlen "1104";
JH584304.1	sragcm37_mid	exon	6916	7010	0.255828046813138	+	.	gene_id "sragcm37_gene_6"; transcript_id "sragcm37_gene_6_tx_150"; exon_id "JH584304.1_6916_7010_+"; exonnum "1"; txlen "1751";
JH584304.1	sragcm37_mid	exon	6916	7010	0.255828046813138	+	.	gene_id "sragcm37_gene_6"; transcript_id "sragcm37_gene_6_tx_151"; exon_id "JH584304.1_6916_7010_+"; exonnum "1"; txlen "2011";
JH584304.1	sragcm37_mid	exon	6916	7010	0.255828046813138	+	.	gene_id "sragcm37_gene_6"; transcript_id "sragcm37_gene_6_tx_152"; exon_id "JH584304.1_6916_7010_+"; exonnum "1"; txlen "2165";
JH584304.1	sragcm37_mid	exon	6916	7010	0.255828046813138	+	.	gene_id "sragcm37_gene_6"; transcript_id "sragcm37_gene_6_tx_153"; exon_id "JH584304.1_6916_7010_+"; exonnum "1"; txlen "2425";
JH584304.1	sragcm37_mid	exon	6916	7010	0.255828046813138	+	.	gene_id "sragcm37_gene_6"; transcript_id "sragcm37_gene_6_tx_154"; exon_id "JH584304.1_6916_7010_+"; exonnum "1"; txlen "2652";
JH584304.1	sragcm37_mid	exon	6916	7010	0.255828046813138	+	.	gene_id "sragcm37_gene_6"; transcript_id "sragcm37_gene_6_tx_155"; exon_id "JH584304.1_6916_7010_+"; exonnum "1"; txlen "2521";
JH584304.1	sragcm37_mid	exon	6916	7010	0.255828046813138	+	.	gene_id "sragcm37_gene_6"; transcript_id "sragcm37_gene_6_tx_156"; exon_id "JH584304.1_6916_7010_+"; exonnum "1"; txlen "2261";
JH584304.1	sragcm37_mid	exon	6916	7010	0.244034382587575	+	.	gene_id "sragcm37_gene_6"; transcript_id "sragcm37_gene_6_tx_159"; exon_id "JH584304.1_6916_7010_+"; exonnum "1"; txlen "2916";
JH584304.1	sragcm37_mid	exon	6916	7010	1.22172401812194	+	.	gene_id "sragcm37_gene_6"; transcript_id "sragcm37_gene_6_tx_16"; exon_id "JH584304.1_6916_7010_+"; exonnum "1"; txlen "635";
JH584304.1	sragcm37_mid	exon	6916	7010	0.244034382587575	+	.	gene_id "sragcm37_gene_6"; transcript_id "sragcm37_gene_6_tx_160"; exon_id "JH584304.1_6916_7010_+"; exonnum "1"; txlen "3012";
JH584304.1	sragcm37_mid	exon	6916	7010	0.244034382587575	+	.	gene_id "sragcm37_gene_6"; transcript_id "sragcm37_gene_6_tx_161"; exon_id "JH584304.1_6916_7010_+"; exonnum "1"; txlen "2837";
JH584304.1	sragcm37_mid	exon	6916	7010	0.244034382587575	+	.	gene_id "sragcm37_gene_6"; transcript_id "sragcm37_gene_6_tx_162"; exon_id "JH584304.1_6916_7010_+"; exonnum "1"; txlen "2841";
JH584304.1	sragcm37_mid	exon	6916	7010	0.244034382587575	+	.	gene_id "sragcm37_gene_6"; transcript_id "sragcm37_gene_6_tx_163"; exon_id "JH584304.1_6916_7010_+"; exonnum "1"; txlen "2581";
JH584304.1	sragcm37_mid	exon	6916	7010	0.244034382587575	+	.	gene_id "sragcm37_gene_6"; transcript_id "sragcm37_gene_6_tx_164"; exon_id "JH584304.1_6916_7010_+"; exonnum "1"; txlen "2677";
JH584304.1	sragcm37_mid	exon	6916	7010	0.244034382587575	+	.	gene_id "sragcm37_gene_6"; transcript_id "sragcm37_gene_6_tx_165"; exon_id "JH584304.1_6916_7010_+"; exonnum "1"; txlen "2502";
JH584304.1	sragcm37_mid	exon	6916	7010	0.244034382587575	+	.	gene_id "sragcm37_gene_6"; transcript_id "sragcm37_gene_6_tx_166"; exon_id "JH584304.1_6916_7010_+"; exonnum "1"; txlen "2937";
JH584304.1	sragcm37_mid	exon	6916	7010	0.244034382587575	+	.	gene_id "sragcm37_gene_6"; transcript_id "sragcm37_gene_6_tx_167"; exon_id "JH584304.1_6916_7010_+"; exonnum "1"; txlen "2762";
JH584304.1	sragcm37_mid	exon	6916	7010	0.244034382587575	+	.	gene_id "sragcm37_gene_6"; transcript_id "sragcm37_gene_6_tx_168"; exon_id "JH584304.1_6916_7010_+"; exonnum "1"; txlen "2598";
JH584304.1	sragcm37_mid	exon	6916	7010	0.242553366524212	+	.	gene_id "sragcm37_gene_6"; transcript_id "sragcm37_gene_6_tx_169"; exon_id "JH584304.1_6916_7010_+"; exonnum "1"; txlen "938";
JH584304.1	sragcm37_mid	exon	6916	7010	1.21553151408691	+	.	gene_id "sragcm37_gene_6"; transcript_id "sragcm37_gene_6_tx_17"; exon_id "JH584304.1_6916_7010_+"; exonnum "1"; txlen "769";
JH584304.1	sragcm37_mid	exon	6916	7010	0.234572614874587	+	.	gene_id "sragcm37_gene_6"; transcript_id "sragcm37_gene_6_tx_170"; exon_id "JH584304.1_6916_7010_+"; exonnum "1"; txlen "992";
JH584304.1	sragcm37_mid	exon	6916	7010	0.222840270658736	+	.	gene_id "sragcm37_gene_6"; transcript_id "sragcm37_gene_6_tx_172"; exon_id "JH584304.1_6916_7010_+"; exonnum "2"; txlen "1130";
JH584304.1	sragcm37_mid	exon	6916	7010	1.04570514127173	+	.	gene_id "sragcm37_gene_6"; transcript_id "sragcm37_gene_6_tx_18"; exon_id "JH584304.1_6916_7010_+"; exonnum "1"; txlen "1095";
JH584304.1	sragcm37_mid	exon	6916	7010	0.179085176831653	+	.	gene_id "sragcm37_gene_6"; transcript_id "sragcm37_gene_6_tx_189"; exon_id "JH584304.1_6916_7010_+"; exonnum "1"; txlen "2389";
JH584304.1	sragcm37_mid	exon	6916	7010	1.03799660128795	+	.	gene_id "sragcm37_gene_6"; transcript_id "sragcm37_gene_6_tx_19"; exon_id "JH584304.1_6916_7010_+"; exonnum "2"; txlen "1520";
JH584304.1	sragcm37_mid	exon	6916	7010	0.173589843593352	+	.	gene_id "sragcm37_gene_6"; transcript_id "sragcm37_gene_6_tx_190"; exon_id "JH584304.1_6916_7010_+"; exonnum "1"; txlen "2485";
JH584304.1	sragcm37_mid	exon	6916	7010	0.162306411057042	+	.	gene_id "sragcm37_gene_6"; transcript_id "sragcm37_gene_6_tx_195"; exon_id "JH584304.1_6916_7010_+"; exonnum "2"; txlen "993";
JH584304.1	sragcm37_mid	exon	6916	7010	0.154867863879439	+	.	gene_id "sragcm37_gene_6"; transcript_id "sragcm37_gene_6_tx_198"; exon_id "JH584304.1_6916_7010_+"; exonnum "1"; txlen "759";
JH584304.1	sragcm37_mid	exon	6916	7010	3.06942147181322	+	.	gene_id "sragcm37_gene_6"; transcript_id "sragcm37_gene_6_tx_2"; exon_id "JH584304.1_6916_7010_+"; exonnum "1"; txlen "2701";
JH584304.1	sragcm37_mid	exon	6916	7010	1.03799660128795	+	.	gene_id "sragcm37_gene_6"; transcript_id "sragcm37_gene_6_tx_20"; exon_id "JH584304.1_6916_7010_+"; exonnum "2"; txlen "1287";
JH584304.1	sragcm37_mid	exon	6916	7010	0.136865964532575	+	.	gene_id "sragcm37_gene_6"; transcript_id "sragcm37_gene_6_tx_206"; exon_id "JH584304.1_6916_7010_+"; exonnum "1"; txlen "964";
JH584304.1	sragcm37_mid	exon	6916	7010	0.131787047067803	+	.	gene_id "sragcm37_gene_6"; transcript_id "sragcm37_gene_6_tx_208"; exon_id "JH584304.1_6916_7010_+"; exonnum "1"; txlen "540";
JH584304.1	sragcm37_mid	exon	6916	7010	1.03799660128795	+	.	gene_id "sragcm37_gene_6"; transcript_id "sragcm37_gene_6_tx_21"; exon_id "JH584304.1_6916_7010_+"; exonnum "2"; txlen "1194";
JH584304.1	sragcm37_mid	exon	6916	7010	0.11713785385452	+	.	gene_id "sragcm37_gene_6"; transcript_id "sragcm37_gene_6_tx_210"; exon_id "JH584304.1_6916_7010_+"; exonnum "1"; txlen "2560";
JH584304.1	sragcm37_mid	exon	6916	7010	0.11713785385452	+	.	gene_id "sragcm37_gene_6"; transcript_id "sragcm37_gene_6_tx_211"; exon_id "JH584304.1_6916_7010_+"; exonnum "1"; txlen "2300";
JH584304.1	sragcm37_mid	exon	6916	7010	0.991318362367022	+	.	gene_id "sragcm37_gene_6"; transcript_id "sragcm37_gene_6_tx_22"; exon_id "JH584304.1_6916_7010_+"; exonnum "1"; txlen "2487";
JH584304.1	sragcm37_mid	exon	6916	7010	0.102436237210603	+	.	gene_id "sragcm37_gene_6"; transcript_id "sragcm37_gene_6_tx_220"; exon_id "JH584304.1_6916_7010_+"; exonnum "2"; txlen "2746";
JH584304.1	sragcm37_mid	exon	6916	7010	0.102436237210603	+	.	gene_id "sragcm37_gene_6"; transcript_id "sragcm37_gene_6_tx_221"; exon_id "JH584304.1_6916_7010_+"; exonnum "2"; txlen "2842";
JH584304.1	sragcm37_mid	exon	6916	7010	0.100583608839127	+	.	gene_id "sragcm37_gene_6"; transcript_id "sragcm37_gene_6_tx_222"; exon_id "JH584304.1_6916_7010_+"; exonnum "2"; txlen "2001";
JH584304.1	sragcm37_mid	exon	6916	7010	0.100583608839127	+	.	gene_id "sragcm37_gene_6"; transcript_id "sragcm37_gene_6_tx_223"; exon_id "JH584304.1_6916_7010_+"; exonnum "2"; txlen "2671";
JH584304.1	sragcm37_mid	exon	6916	7010	0.100583608839127	+	.	gene_id "sragcm37_gene_6"; transcript_id "sragcm37_gene_6_tx_224"; exon_id "JH584304.1_6916_7010_+"; exonnum "2"; txlen "2767";
JH584304.1	sragcm37_mid	exon	6916	7010	0.100583608839127	+	.	gene_id "sragcm37_gene_6"; transcript_id "sragcm37_gene_6_tx_225"; exon_id "JH584304.1_6916_7010_+"; exonnum "2"; txlen "1926";
JH584304.1	sragcm37_mid	exon	6916	7010	0.092457592547876	+	.	gene_id "sragcm37_gene_6"; transcript_id "sragcm37_gene_6_tx_226"; exon_id "JH584304.1_6916_7010_+"; exonnum "1"; txlen "2202";
JH584304.1	sragcm37_mid	exon	6916	7010	0.092457592547876	+	.	gene_id "sragcm37_gene_6"; transcript_id "sragcm37_gene_6_tx_227"; exon_id "JH584304.1_6916_7010_+"; exonnum "1"; txlen "2462";
JH584304.1	sragcm37_mid	exon	6916	7010	0.092457592547876	+	.	gene_id "sragcm37_gene_6"; transcript_id "sragcm37_gene_6_tx_228"; exon_id "JH584304.1_6916_7010_+"; exonnum "1"; txlen "2886";
JH584304.1	sragcm37_mid	exon	6916	7010	0.092457592547876	+	.	gene_id "sragcm37_gene_6"; transcript_id "sragcm37_gene_6_tx_229"; exon_id "JH584304.1_6916_7010_+"; exonnum "1"; txlen "2626";
JH584304.1	sragcm37_mid	exon	6916	7010	0.930869696745716	+	.	gene_id "sragcm37_gene_6"; transcript_id "sragcm37_gene_6_tx_23"; exon_id "JH584304.1_6916_7010_+"; exonnum "1"; txlen "2813";
JH584304.1	sragcm37_mid	exon	6916	7010	0.0903581125069429	+	.	gene_id "sragcm37_gene_6"; transcript_id "sragcm37_gene_6_tx_230"; exon_id "JH584304.1_6916_7010_+"; exonnum "1"; txlen "807";
JH584304.1	sragcm37_mid	exon	6916	7010	0.0870953506106148	+	.	gene_id "sragcm37_gene_6"; transcript_id "sragcm37_gene_6_tx_234"; exon_id "JH584304.1_6916_7010_+"; exonnum "1"; txlen "2191";
JH584304.1	sragcm37_mid	exon	6916	7010	0.0870953506106148	+	.	gene_id "sragcm37_gene_6"; transcript_id "sragcm37_gene_6_tx_235"; exon_id "JH584304.1_6916_7010_+"; exonnum "1"; txlen "2093";
JH584304.1	sragcm37_mid	exon	6916	7010	0.0863395393697639	+	.	gene_id "sragcm37_gene_6"; transcript_id "sragcm37_gene_6_tx_236"; exon_id "JH584304.1_6916_7010_+"; exonnum "1"; txlen "2205";
JH584304.1	sragcm37_mid	exon	6916	7010	0.0863395393697639	+	.	gene_id "sragcm37_gene_6"; transcript_id "sragcm37_gene_6_tx_237"; exon_id "JH584304.1_6916_7010_+"; exonnum "1"; txlen "2301";
JH584304.1	sragcm37_mid	exon	6916	7010	0.907494514281693	+	.	gene_id "sragcm37_gene_6"; transcript_id "sragcm37_gene_6_tx_24"; exon_id "JH584304.1_6916_7010_+"; exonnum "1"; txlen "671";
JH584304.1	sragcm37_mid	exon	6916	7010	0.0825037323372648	+	.	gene_id "sragcm37_gene_6"; transcript_id "sragcm37_gene_6_tx_242"; exon_id "JH584304.1_6916_7010_+"; exonnum "1"; txlen "799";
JH584304.1	sragcm37_mid	exon	6916	7010	0.0812314703279851	+	.	gene_id "sragcm37_gene_6"; transcript_id "sragcm37_gene_6_tx_243"; exon_id "JH584304.1_6916_7010_+"; exonnum "2"; txlen "2408";
JH584304.1	sragcm37_mid	exon	6916	7010	0.0812314703279851	+	.	gene_id "sragcm37_gene_6"; transcript_id "sragcm37_gene_6_tx_244"; exon_id "JH584304.1_6916_7010_+"; exonnum "2"; txlen "2333";
JH584304.1	sragcm37_mid	exon	6916	7010	0.0812314703279851	+	.	gene_id "sragcm37_gene_6"; transcript_id "sragcm37_gene_6_tx_245"; exon_id "JH584304.1_6916_7010_+"; exonnum "2"; txlen "2329";
JH584304.1	sragcm37_mid	exon	6916	7010	0.0812314703279851	+	.	gene_id "sragcm37_gene_6"; transcript_id "sragcm37_gene_6_tx_246"; exon_id "JH584304.1_6916_7010_+"; exonnum "2"; txlen "1595";
JH584304.1	sragcm37_mid	exon	6916	7010	0.0812314703279851	+	.	gene_id "sragcm37_gene_6"; transcript_id "sragcm37_gene_6_tx_247"; exon_id "JH584304.1_6916_7010_+"; exonnum "2"; txlen "2150";
JH584304.1	sragcm37_mid	exon	6916	7010	0.0812314703279851	+	.	gene_id "sragcm37_gene_6"; transcript_id "sragcm37_gene_6_tx_248"; exon_id "JH584304.1_6916_7010_+"; exonnum "2"; txlen "2254";
JH584304.1	sragcm37_mid	exon	6916	7010	0.883355304579408	+	.	gene_id "sragcm37_gene_6"; transcript_id "sragcm37_gene_6_tx_25"; exon_id "JH584304.1_6916_7010_+"; exonnum "1"; txlen "2747";
JH584304.1	sragcm37_mid	exon	6916	7010	0.0812314703279851	+	.	gene_id "sragcm37_gene_6"; transcript_id "sragcm37_gene_6_tx_250"; exon_id "JH584304.1_6916_7010_+"; exonnum "2"; txlen "2161";
JH584304.1	sragcm37_mid	exon	6916	7010	0.0812314703279851	+	.	gene_id "sragcm37_gene_6"; transcript_id "sragcm37_gene_6_tx_251"; exon_id "JH584304.1_6916_7010_+"; exonnum "2"; txlen "2075";
JH584304.1	sragcm37_mid	exon	6916	7010	0.0812314703279851	+	.	gene_id "sragcm37_gene_6"; transcript_id "sragcm37_gene_6_tx_252"; exon_id "JH584304.1_6916_7010_+"; exonnum "2"; txlen "2093";
JH584304.1	sragcm37_mid	exon	6916	7010	0.0812314703279851	+	.	gene_id "sragcm37_gene_6"; transcript_id "sragcm37_gene_6_tx_253"; exon_id "JH584304.1_6916_7010_+"; exonnum "2"; txlen "2138";
JH584304.1	sragcm37_mid	exon	6916	7010	0.0812314703279851	+	.	gene_id "sragcm37_gene_6"; transcript_id "sragcm37_gene_6_tx_254"; exon_id "JH584304.1_6916_7010_+"; exonnum "2"; txlen "2154";
JH584304.1	sragcm37_mid	exon	6916	7010	0.0812314703279851	+	.	gene_id "sragcm37_gene_6"; transcript_id "sragcm37_gene_6_tx_255"; exon_id "JH584304.1_6916_7010_+"; exonnum "2"; txlen "2226";
JH584304.1	sragcm37_mid	exon	6916	7010	0.0812314703279851	+	.	gene_id "sragcm37_gene_6"; transcript_id "sragcm37_gene_6_tx_256"; exon_id "JH584304.1_6916_7010_+"; exonnum "2"; txlen "2217";
JH584304.1	sragcm37_mid	exon	6916	7010	0.0812314703279851	+	.	gene_id "sragcm37_gene_6"; transcript_id "sragcm37_gene_6_tx_257"; exon_id "JH584304.1_6916_7010_+"; exonnum "2"; txlen "2063";
JH584304.1	sragcm37_mid	exon	6916	7010	0.0812314703279851	+	.	gene_id "sragcm37_gene_6"; transcript_id "sragcm37_gene_6_tx_258"; exon_id "JH584304.1_6916_7010_+"; exonnum "2"; txlen "2397";
JH584304.1	sragcm37_mid	exon	6916	7010	0.0812314703279851	+	.	gene_id "sragcm37_gene_6"; transcript_id "sragcm37_gene_6_tx_260"; exon_id "JH584304.1_6916_7010_+"; exonnum "2"; txlen "2305";
JH584304.1	sragcm37_mid	exon	6916	7010	0.0812314703279851	+	.	gene_id "sragcm37_gene_6"; transcript_id "sragcm37_gene_6_tx_261"; exon_id "JH584304.1_6916_7010_+"; exonnum "2"; txlen "2151";
JH584304.1	sragcm37_mid	exon	6916	7010	0.0812314703279851	+	.	gene_id "sragcm37_gene_6"; transcript_id "sragcm37_gene_6_tx_262"; exon_id "JH584304.1_6916_7010_+"; exonnum "2"; txlen "2142";
JH584304.1	sragcm37_mid	exon	6916	7010	0.0812314703279851	+	.	gene_id "sragcm37_gene_6"; transcript_id "sragcm37_gene_6_tx_263"; exon_id "JH584304.1_6916_7010_+"; exonnum "2"; txlen "1884";
JH584304.1	sragcm37_mid	exon	6916	7010	0.0812314703279851	+	.	gene_id "sragcm37_gene_6"; transcript_id "sragcm37_gene_6_tx_264"; exon_id "JH584304.1_6916_7010_+"; exonnum "2"; txlen "2230";
JH584304.1	sragcm37_mid	exon	6916	7010	0.0812314703279851	+	.	gene_id "sragcm37_gene_6"; transcript_id "sragcm37_gene_6_tx_265"; exon_id "JH584304.1_6916_7010_+"; exonnum "2"; txlen "1963";
JH584304.1	sragcm37_mid	exon	6916	7010	0.0812314703279851	+	.	gene_id "sragcm37_gene_6"; transcript_id "sragcm37_gene_6_tx_266"; exon_id "JH584304.1_6916_7010_+"; exonnum "2"; txlen "2035";
JH584304.1	sragcm37_mid	exon	6916	7010	0.0812314703279851	+	.	gene_id "sragcm37_gene_6"; transcript_id "sragcm37_gene_6_tx_270"; exon_id "JH584304.1_6916_7010_+"; exonnum "2"; txlen "2039";
JH584304.1	sragcm37_mid	exon	6916	7010	0.0812314703279851	+	.	gene_id "sragcm37_gene_6"; transcript_id "sragcm37_gene_6_tx_271"; exon_id "JH584304.1_6916_7010_+"; exonnum "2"; txlen "3025";
JH584304.1	sragcm37_mid	exon	6916	7010	0.0812314703279851	+	.	gene_id "sragcm37_gene_6"; transcript_id "sragcm37_gene_6_tx_274"; exon_id "JH584304.1_6916_7010_+"; exonnum "2"; txlen "1902";
JH584304.1	sragcm37_mid	exon	6916	7010	0.0812314703279851	+	.	gene_id "sragcm37_gene_6"; transcript_id "sragcm37_gene_6_tx_275"; exon_id "JH584304.1_6916_7010_+"; exonnum "2"; txlen "1960";
JH584304.1	sragcm37_mid	exon	6916	7010	0.0812314703279851	+	.	gene_id "sragcm37_gene_6"; transcript_id "sragcm37_gene_6_tx_278"; exon_id "JH584304.1_6916_7010_+"; exonnum "2"; txlen "1860";
JH584304.1	sragcm37_mid	exon	6916	7010	0.0812314703279851	+	.	gene_id "sragcm37_gene_6"; transcript_id "sragcm37_gene_6_tx_280"; exon_id "JH584304.1_6916_7010_+"; exonnum "2"; txlen "1781";
JH584304.1	sragcm37_mid	exon	6916	7010	0.0798096582409582	+	.	gene_id "sragcm37_gene_6"; transcript_id "sragcm37_gene_6_tx_286"; exon_id "JH584304.1_6916_7010_+"; exonnum "1"; txlen "2232";
JH584304.1	sragcm37_mid	exon	6916	7010	0.0798096582409582	+	.	gene_id "sragcm37_gene_6"; transcript_id "sragcm37_gene_6_tx_287"; exon_id "JH584304.1_6916_7010_+"; exonnum "1"; txlen "2048";
JH584304.1	sragcm37_mid	exon	6916	7010	0.0798096582409582	+	.	gene_id "sragcm37_gene_6"; transcript_id "sragcm37_gene_6_tx_288"; exon_id "JH584304.1_6916_7010_+"; exonnum "1"; txlen "2328";
JH584304.1	sragcm37_mid	exon	6916	7010	0.0798096582409582	+	.	gene_id "sragcm37_gene_6"; transcript_id "sragcm37_gene_6_tx_289"; exon_id "JH584304.1_6916_7010_+"; exonnum "1"; txlen "2144";
JH584304.1	sragcm37_mid	exon	6916	7010	0.854343293663304	+	.	gene_id "sragcm37_gene_6"; transcript_id "sragcm37_gene_6_tx_29"; exon_id "JH584304.1_6916_7010_+"; exonnum "1"; txlen "706";
JH584304.1	sragcm37_mid	exon	6916	7010	0.0797047509951482	+	.	gene_id "sragcm37_gene_6"; transcript_id "sragcm37_gene_6_tx_290"; exon_id "JH584304.1_6916_7010_+"; exonnum "1"; txlen "666";
JH584304.1	sragcm37_mid	exon	6916	7010	0.0797047509951482	+	.	gene_id "sragcm37_gene_6"; transcript_id "sragcm37_gene_6_tx_291"; exon_id "JH584304.1_6916_7010_+"; exonnum "1"; txlen "568";
JH584304.1	sragcm37_mid	exon	6916	7010	0.0775539279972544	+	.	gene_id "sragcm37_gene_6"; transcript_id "sragcm37_gene_6_tx_292"; exon_id "JH584304.1_6916_7010_+"; exonnum "1"; txlen "2729";
JH584304.1	sragcm37_mid	exon	6916	7010	0.846867822411744	+	.	gene_id "sragcm37_gene_6"; transcript_id "sragcm37_gene_6_tx_30"; exon_id "JH584304.1_6916_7010_+"; exonnum "1"; txlen "1528";
JH584304.1	sragcm37_mid	exon	6916	7010	0.0760187764631569	+	.	gene_id "sragcm37_gene_6"; transcript_id "sragcm37_gene_6_tx_300"; exon_id "JH584304.1_6916_7010_+"; exonnum "1"; txlen "2649";
JH584304.1	sragcm37_mid	exon	6916	7010	0.0758704011435737	+	.	gene_id "sragcm37_gene_6"; transcript_id "sragcm37_gene_6_tx_301"; exon_id "JH584304.1_6916_7010_+"; exonnum "1"; txlen "638";
JH584304.1	sragcm37_mid	exon	6916	7010	0.0731055619671822	+	.	gene_id "sragcm37_gene_6"; transcript_id "sragcm37_gene_6_tx_303"; exon_id "JH584304.1_6916_7010_+"; exonnum "1"; txlen "2460";
JH584304.1	sragcm37_mid	exon	6916	7010	0.0731055619671822	+	.	gene_id "sragcm37_gene_6"; transcript_id "sragcm37_gene_6_tx_304"; exon_id "JH584304.1_6916_7010_+"; exonnum "1"; txlen "2884";
JH584304.1	sragcm37_mid	exon	6916	7010	0.822906638958102	+	.	gene_id "sragcm37_gene_6"; transcript_id "sragcm37_gene_6_tx_31"; exon_id "JH584304.1_6916_7010_+"; exonnum "1"; txlen "3073";
JH584304.1	sragcm37_mid	exon	6916	7010	0.0705234432248564	+	.	gene_id "sragcm37_gene_6"; transcript_id "sragcm37_gene_6_tx_315"; exon_id "JH584304.1_6916_7010_+"; exonnum "1"; txlen "2745";
JH584304.1	sragcm37_mid	exon	6916	7010	0.0693477295611071	+	.	gene_id "sragcm37_gene_6"; transcript_id "sragcm37_gene_6_tx_316"; exon_id "JH584304.1_6916_7010_+"; exonnum "1"; txlen "1519";
JH584304.1	sragcm37_mid	exon	6916	7010	0.0679256891896305	+	.	gene_id "sragcm37_gene_6"; transcript_id "sragcm37_gene_6_tx_317"; exon_id "JH584304.1_6916_7010_+"; exonnum "1"; txlen "2200";
JH584304.1	sragcm37_mid	exon	6916	7010	0.0679256891896305	+	.	gene_id "sragcm37_gene_6"; transcript_id "sragcm37_gene_6_tx_318"; exon_id "JH584304.1_6916_7010_+"; exonnum "1"; txlen "2624";
JH584304.1	sragcm37_mid	exon	6916	7010	0.0646025799976757	+	.	gene_id "sragcm37_gene_6"; transcript_id "sragcm37_gene_6_tx_319"; exon_id "JH584304.1_6916_7010_+"; exonnum "1"; txlen "2468";
JH584304.1	sragcm37_mid	exon	6916	7010	0.816634279261137	+	.	gene_id "sragcm37_gene_6"; transcript_id "sragcm37_gene_6_tx_32"; exon_id "JH584304.1_6916_7010_+"; exonnum "1"; txlen "1202";
JH584304.1	sragcm37_mid	exon	6916	7010	0.0646025799976757	+	.	gene_id "sragcm37_gene_6"; transcript_id "sragcm37_gene_6_tx_320"; exon_id "JH584304.1_6916_7010_+"; exonnum "1"; txlen "2728";
JH584304.1	sragcm37_mid	exon	6916	7010	0.0646025799976757	+	.	gene_id "sragcm37_gene_6"; transcript_id "sragcm37_gene_6_tx_321"; exon_id "JH584304.1_6916_7010_+"; exonnum "1"; txlen "2393";
JH584304.1	sragcm37_mid	exon	6916	7010	0.0646025799976757	+	.	gene_id "sragcm37_gene_6"; transcript_id "sragcm37_gene_6_tx_322"; exon_id "JH584304.1_6916_7010_+"; exonnum "1"; txlen "2653";
JH584304.1	sragcm37_mid	exon	6916	7010	0.0595645630305535	+	.	gene_id "sragcm37_gene_6"; transcript_id "sragcm37_gene_6_tx_324"; exon_id "JH584304.1_6916_7010_+"; exonnum "1"; txlen "1172";
JH584304.1	sragcm37_mid	exon	6916	7010	0.0595645630305535	+	.	gene_id "sragcm37_gene_6"; transcript_id "sragcm37_gene_6_tx_325"; exon_id "JH584304.1_6916_7010_+"; exonnum "1"; txlen "1275";
JH584304.1	sragcm37_mid	exon	6916	7010	0.0595645630305535	+	.	gene_id "sragcm37_gene_6"; transcript_id "sragcm37_gene_6_tx_326"; exon_id "JH584304.1_6916_7010_+"; exonnum "1"; txlen "1097";
JH584304.1	sragcm37_mid	exon	6916	7010	0.0595645630305535	+	.	gene_id "sragcm37_gene_6"; transcript_id "sragcm37_gene_6_tx_327"; exon_id "JH584304.1_6916_7010_+"; exonnum "1"; txlen "939";
JH584304.1	sragcm37_mid	exon	6916	7010	0.0595645630305535	+	.	gene_id "sragcm37_gene_6"; transcript_id "sragcm37_gene_6_tx_328"; exon_id "JH584304.1_6916_7010_+"; exonnum "1"; txlen "1042";
JH584304.1	sragcm37_mid	exon	6916	7010	0.0595645630305535	+	.	gene_id "sragcm37_gene_6"; transcript_id "sragcm37_gene_6_tx_329"; exon_id "JH584304.1_6916_7010_+"; exonnum "1"; txlen "1200";
JH584304.1	sragcm37_mid	exon	6916	7010	0.792362097811882	+	.	gene_id "sragcm37_gene_6"; transcript_id "sragcm37_gene_6_tx_33"; exon_id "JH584304.1_6916_7010_+"; exonnum "1"; txlen "2583";
JH584304.1	sragcm37_mid	exon	6916	7010	0.0595645630305535	+	.	gene_id "sragcm37_gene_6"; transcript_id "sragcm37_gene_6_tx_330"; exon_id "JH584304.1_6916_7010_+"; exonnum "1"; txlen "967";
JH584304.1	sragcm37_mid	exon	6916	7010	0.0595645630305535	+	.	gene_id "sragcm37_gene_6"; transcript_id "sragcm37_gene_6_tx_331"; exon_id "JH584304.1_6916_7010_+"; exonnum "1"; txlen "864";
JH584304.1	sragcm37_mid	exon	6916	7010	0.0588577491590357	+	.	gene_id "sragcm37_gene_6"; transcript_id "sragcm37_gene_6_tx_332"; exon_id "JH584304.1_6916_7010_+"; exonnum "1"; txlen "2310";
JH584304.1	sragcm37_mid	exon	6916	7010	0.0588577491590357	+	.	gene_id "sragcm37_gene_6"; transcript_id "sragcm37_gene_6_tx_333"; exon_id "JH584304.1_6916_7010_+"; exonnum "1"; txlen "2406";
JH584304.1	sragcm37_mid	exon	6916	7010	0.731913432190577	+	.	gene_id "sragcm37_gene_6"; transcript_id "sragcm37_gene_6_tx_34"; exon_id "JH584304.1_6916_7010_+"; exonnum "1"; txlen "2909";
JH584304.1	sragcm37_mid	exon	6916	7010	0.706573938908039	+	.	gene_id "sragcm37_gene_6"; transcript_id "sragcm37_gene_6_tx_35"; exon_id "JH584304.1_6916_7010_+"; exonnum "1"; txlen "2544";
JH584304.1	sragcm37_mid	exon	6916	7010	0.702883365828596	+	.	gene_id "sragcm37_gene_6"; transcript_id "sragcm37_gene_6_tx_36"; exon_id "JH584304.1_6916_7010_+"; exonnum "1"; txlen "2843";
JH584304.1	sragcm37_mid	exon	6916	7010	0.699695955663192	+	.	gene_id "sragcm37_gene_6"; transcript_id "sragcm37_gene_6_tx_37"; exon_id "JH584304.1_6916_7010_+"; exonnum "1"; txlen "2277";
JH584304.1	sragcm37_mid	exon	6916	7010	0.694937066639745	+	.	gene_id "sragcm37_gene_6"; transcript_id "sragcm37_gene_6_tx_38"; exon_id "JH584304.1_6916_7010_+"; exonnum "1"; txlen "2412";
JH584304.1	sragcm37_mid	exon	6916	7010	0.694937066639745	+	.	gene_id "sragcm37_gene_6"; transcript_id "sragcm37_gene_6_tx_39"; exon_id "JH584304.1_6916_7010_+"; exonnum "1"; txlen "2738";
JH584304.1	sragcm37_mid	exon	6916	7010	2.7890798522164	+	.	gene_id "sragcm37_gene_6"; transcript_id "sragcm37_gene_6_tx_4"; exon_id "JH584304.1_6916_7010_+"; exonnum "1"; txlen "2471";
JH584304.1	sragcm37_mid	exon	6916	7010	0.68902588230795	+	.	gene_id "sragcm37_gene_6"; transcript_id "sragcm37_gene_6_tx_40"; exon_id "JH584304.1_6916_7010_+"; exonnum "2"; txlen "1206";
JH584304.1	sragcm37_mid	exon	6916	7010	0.68902588230795	+	.	gene_id "sragcm37_gene_6"; transcript_id "sragcm37_gene_6_tx_41"; exon_id "JH584304.1_6916_7010_+"; exonnum "2"; txlen "880";
JH584304.1	sragcm37_mid	exon	6916	7010	0.676486009405557	+	.	gene_id "sragcm37_gene_6"; transcript_id "sragcm37_gene_6_tx_42"; exon_id "JH584304.1_6916_7010_+"; exonnum "1"; txlen "2672";
JH584304.1	sragcm37_mid	exon	6916	7010	0.676486009405557	+	.	gene_id "sragcm37_gene_6"; transcript_id "sragcm37_gene_6_tx_43"; exon_id "JH584304.1_6916_7010_+"; exonnum "1"; txlen "2998";
JH584304.1	sragcm37_mid	exon	6916	7010	0.660885757441479	+	.	gene_id "sragcm37_gene_6"; transcript_id "sragcm37_gene_6_tx_44"; exon_id "JH584304.1_6916_7010_+"; exonnum "1"; txlen "2508";
JH584304.1	sragcm37_mid	exon	6916	7010	0.660885757441479	+	.	gene_id "sragcm37_gene_6"; transcript_id "sragcm37_gene_6_tx_45"; exon_id "JH584304.1_6916_7010_+"; exonnum "1"; txlen "2834";
JH584304.1	sragcm37_mid	exon	6916	7010	0.658117652494248	+	.	gene_id "sragcm37_gene_6"; transcript_id "sragcm37_gene_6_tx_46"; exon_id "JH584304.1_6916_7010_+"; exonnum "1"; txlen "2537";
JH584304.1	sragcm37_mid	exon	6916	7010	0.642434700207291	+	.	gene_id "sragcm37_gene_6"; transcript_id "sragcm37_gene_6_tx_47"; exon_id "JH584304.1_6916_7010_+"; exonnum "1"; txlen "3169";
JH584304.1	sragcm37_mid	exon	6916	7010	0.642434700207291	+	.	gene_id "sragcm37_gene_6"; transcript_id "sragcm37_gene_6_tx_48"; exon_id "JH584304.1_6916_7010_+"; exonnum "1"; txlen "2768";
JH584304.1	sragcm37_mid	exon	6916	7010	0.642434700207291	+	.	gene_id "sragcm37_gene_6"; transcript_id "sragcm37_gene_6_tx_49"; exon_id "JH584304.1_6916_7010_+"; exonnum "1"; txlen "3094";
JH584304.1	sragcm37_mid	exon	6916	7010	0.63658144480422	+	.	gene_id "sragcm37_gene_6"; transcript_id "sragcm37_gene_6_tx_50"; exon_id "JH584304.1_6916_7010_+"; exonnum "2"; txlen "973";
JH584304.1	sragcm37_mid	exon	6916	7010	0.61084097913804	+	.	gene_id "sragcm37_gene_6"; transcript_id "sragcm37_gene_6_tx_51"; exon_id "JH584304.1_6916_7010_+"; exonnum "1"; txlen "2640";
JH584304.1	sragcm37_mid	exon	6916	7010	0.586694040926522	+	.	gene_id "sragcm37_gene_6"; transcript_id "sragcm37_gene_6_tx_52"; exon_id "JH584304.1_6916_7010_+"; exonnum "2"; txlen "1417";
JH584304.1	sragcm37_mid	exon	6916	7010	0.586694040926522	+	.	gene_id "sragcm37_gene_6"; transcript_id "sragcm37_gene_6_tx_53"; exon_id "JH584304.1_6916_7010_+"; exonnum "2"; txlen "1184";
JH584304.1	sragcm37_mid	exon	6916	7010	0.586694040926522	+	.	gene_id "sragcm37_gene_6"; transcript_id "sragcm37_gene_6_tx_54"; exon_id "JH584304.1_6916_7010_+"; exonnum "2"; txlen "1091";
JH584304.1	sragcm37_mid	exon	6916	7010	0.512499858283093	+	.	gene_id "sragcm37_gene_6"; transcript_id "sragcm37_gene_6_tx_55"; exon_id "JH584304.1_6916_7010_+"; exonnum "1"; txlen "1773";
JH584304.1	sragcm37_mid	exon	6916	7010	0.50510119084555	+	.	gene_id "sragcm37_gene_6"; transcript_id "sragcm37_gene_6_tx_56"; exon_id "JH584304.1_6916_7010_+"; exonnum "1"; txlen "2408";
JH584304.1	sragcm37_mid	exon	6916	7010	0.495582799551607	+	.	gene_id "sragcm37_gene_6"; transcript_id "sragcm37_gene_6_tx_57"; exon_id "JH584304.1_6916_7010_+"; exonnum "1"; txlen "1869";
JH584304.1	sragcm37_mid	exon	6916	7010	0.495198873450374	+	.	gene_id "sragcm37_gene_6"; transcript_id "sragcm37_gene_6_tx_58"; exon_id "JH584304.1_6916_7010_+"; exonnum "1"; txlen "2504";
JH584304.1	sragcm37_mid	exon	6916	7010	0.495125152475338	+	.	gene_id "sragcm37_gene_6"; transcript_id "sragcm37_gene_6_tx_59"; exon_id "JH584304.1_6916_7010_+"; exonnum "2"; txlen "814";
JH584304.1	sragcm37_mid	exon	6916	7010	2.55863002254788	+	.	gene_id "sragcm37_gene_6"; transcript_id "sragcm37_gene_6_tx_6"; exon_id "JH584304.1_6916_7010_+"; exonnum "1"; txlen "2797";
JH584304.1	sragcm37_mid	exon	6916	7010	0.483403281496237	+	.	gene_id "sragcm37_gene_6"; transcript_id "sragcm37_gene_6_tx_60"; exon_id "JH584304.1_6916_7010_+"; exonnum "1"; txlen "1967";
JH584304.1	sragcm37_mid	exon	6916	7010	0.477653189630314	+	.	gene_id "sragcm37_gene_6"; transcript_id "sragcm37_gene_6_tx_61"; exon_id "JH584304.1_6916_7010_+"; exonnum "1"; txlen "862";
JH584304.1	sragcm37_mid	exon	6916	7010	0.462970302685246	+	.	gene_id "sragcm37_gene_6"; transcript_id "sragcm37_gene_6_tx_62"; exon_id "JH584304.1_6916_7010_+"; exonnum "1"; txlen "2734";
JH584304.1	sragcm37_mid	exon	6916	7010	0.461833597210905	+	.	gene_id "sragcm37_gene_6"; transcript_id "sragcm37_gene_6_tx_65"; exon_id "JH584304.1_6916_7010_+"; exonnum "2"; txlen "1926";
JH584304.1	sragcm37_mid	exon	6916	7010	0.461833597210905	+	.	gene_id "sragcm37_gene_6"; transcript_id "sragcm37_gene_6_tx_67"; exon_id "JH584304.1_6916_7010_+"; exonnum "2"; txlen "1586";
JH584304.1	sragcm37_mid	exon	6916	7010	0.461833597210905	+	.	gene_id "sragcm37_gene_6"; transcript_id "sragcm37_gene_6_tx_68"; exon_id "JH584304.1_6916_7010_+"; exonnum "2"; txlen "1511";
JH584304.1	sragcm37_mid	exon	6916	7010	0.461833597210905	+	.	gene_id "sragcm37_gene_6"; transcript_id "sragcm37_gene_6_tx_69"; exon_id "JH584304.1_6916_7010_+"; exonnum "2"; txlen "1353";
JH584304.1	sragcm37_mid	exon	6916	7010	0.461833597210905	+	.	gene_id "sragcm37_gene_6"; transcript_id "sragcm37_gene_6_tx_71"; exon_id "JH584304.1_6916_7010_+"; exonnum "2"; txlen "1260";
JH584304.1	sragcm37_mid	exon	6916	7010	0.461833597210905	+	.	gene_id "sragcm37_gene_6"; transcript_id "sragcm37_gene_6_tx_73"; exon_id "JH584304.1_6916_7010_+"; exonnum "2"; txlen "1693";
JH584304.1	sragcm37_mid	exon	6916	7010	0.461833597210905	+	.	gene_id "sragcm37_gene_6"; transcript_id "sragcm37_gene_6_tx_74"; exon_id "JH584304.1_6916_7010_+"; exonnum "2"; txlen "1278";
JH584304.1	sragcm37_mid	exon	6916	7010	0.461833597210905	+	.	gene_id "sragcm37_gene_6"; transcript_id "sragcm37_gene_6_tx_75"; exon_id "JH584304.1_6916_7010_+"; exonnum "2"; txlen "1185";
JH584304.1	sragcm37_mid	exon	6916	7010	2.08140755437202	+	.	gene_id "sragcm37_gene_6"; transcript_id "sragcm37_gene_6_tx_8"; exon_id "JH584304.1_6916_7010_+"; exonnum "1"; txlen "2961";
JH584304.1	sragcm37_mid	exon	6916	7010	0.456760585750114	+	.	gene_id "sragcm37_gene_6"; transcript_id "sragcm37_gene_6_tx_80"; exon_id "JH584304.1_6916_7010_+"; exonnum "1"; txlen "2293";
JH584304.1	sragcm37_mid	exon	6916	7010	0.45379759853901	+	.	gene_id "sragcm37_gene_6"; transcript_id "sragcm37_gene_6_tx_81"; exon_id "JH584304.1_6916_7010_+"; exonnum "1"; txlen "2804";
JH584304.1	sragcm37_mid	exon	6916	7010	0.45306798529007	+	.	gene_id "sragcm37_gene_6"; transcript_id "sragcm37_gene_6_tx_82"; exon_id "JH584304.1_6916_7010_+"; exonnum "1"; txlen "2830";
JH584304.1	sragcm37_mid	exon	6916	7010	0.453014786808361	+	.	gene_id "sragcm37_gene_6"; transcript_id "sragcm37_gene_6_tx_83"; exon_id "JH584304.1_6916_7010_+"; exonnum "1"; txlen "2373";
JH584304.1	sragcm37_mid	exon	6916	7010	0.439834409802537	+	.	gene_id "sragcm37_gene_6"; transcript_id "sragcm37_gene_6_tx_84"; exon_id "JH584304.1_6916_7010_+"; exonnum "1"; txlen "1596";
JH584304.1	sragcm37_mid	exon	6916	7010	0.431384997652885	+	.	gene_id "sragcm37_gene_6"; transcript_id "sragcm37_gene_6_tx_85"; exon_id "JH584304.1_6916_7010_+"; exonnum "1"; txlen "2040";
JH584304.1	sragcm37_mid	exon	6916	7010	0.431384997652885	+	.	gene_id "sragcm37_gene_6"; transcript_id "sragcm37_gene_6_tx_86"; exon_id "JH584304.1_6916_7010_+"; exonnum "1"; txlen "2136";
JH584304.1	sragcm37_mid	exon	6916	7010	0.425775638460771	+	.	gene_id "sragcm37_gene_6"; transcript_id "sragcm37_gene_6_tx_89"; exon_id "JH584304.1_6916_7010_+"; exonnum "1"; txlen "2668";
JH584304.1	sragcm37_mid	exon	6916	7010	2.0067388374892	+	.	gene_id "sragcm37_gene_6"; transcript_id "sragcm37_gene_6_tx_9"; exon_id "JH584304.1_6916_7010_+"; exonnum "1"; txlen "2635";
JH584304.1	sragcm37_mid	exon	6916	7010	0.425775638460771	+	.	gene_id "sragcm37_gene_6"; transcript_id "sragcm37_gene_6_tx_90"; exon_id "JH584304.1_6916_7010_+"; exonnum "1"; txlen "2764";
JH584304.1	sragcm37_mid	exon	6916	7010	0.42438762986948	+	.	gene_id "sragcm37_gene_6"; transcript_id "sragcm37_gene_6_tx_91"; exon_id "JH584304.1_6916_7010_+"; exonnum "2"; txlen "1103";
JH584304.1	sragcm37_mid	exon	6916	7010	0.42438762986948	+	.	gene_id "sragcm37_gene_6"; transcript_id "sragcm37_gene_6_tx_92"; exon_id "JH584304.1_6916_7010_+"; exonnum "2"; txlen "1823";
JH584304.1	sragcm37_mid	exon	6916	7010	0.42438762986948	+	.	gene_id "sragcm37_gene_6"; transcript_id "sragcm37_gene_6_tx_93"; exon_id "JH584304.1_6916_7010_+"; exonnum "2"; txlen "1483";
JH584304.1	sragcm37_mid	exon	6916	7010	0.42438762986948	+	.	gene_id "sragcm37_gene_6"; transcript_id "sragcm37_gene_6_tx_94"; exon_id "JH584304.1_6916_7010_+"; exonnum "2"; txlen "1408";
JH584304.1	sragcm37_mid	exon	6916	7010	0.42438762986948	+	.	gene_id "sragcm37_gene_6"; transcript_id "sragcm37_gene_6_tx_95"; exon_id "JH584304.1_6916_7010_+"; exonnum "2"; txlen "1250";
JH584304.1	sragcm37_mid	exon	6916	7010	0.42438762986948	+	.	gene_id "sragcm37_gene_6"; transcript_id "sragcm37_gene_6_tx_96"; exon_id "JH584304.1_6916_7010_+"; exonnum "2"; txlen "1157";
JH584304.1	sragcm37_mid	exon	6916	7010	0.42438762986948	+	.	gene_id "sragcm37_gene_6"; transcript_id "sragcm37_gene_6_tx_97"; exon_id "JH584304.1_6916_7010_+"; exonnum "2"; txlen "870";
JH584304.1	sragcm37_mid	exon	6916	7010	0.42438762986948	+	.	gene_id "sragcm37_gene_6"; transcript_id "sragcm37_gene_6_tx_98"; exon_id "JH584304.1_6916_7010_+"; exonnum "2"; txlen "1175";
JH584304.1	sragcm37_mid	exon	6916	7010	0.42438762986948	+	.	gene_id "sragcm37_gene_6"; transcript_id "sragcm37_gene_6_tx_99"; exon_id "JH584304.1_6916_7010_+"; exonnum "2"; txlen "1590";
JH584304.1	sragcm37_es	exon	7778	8057	0.149952902529901	+	.	gene_id "sragcm37_gene_6"; transcript_id "sragcm37_gene_6_tx_201"; exon_id "JH584304.1_7778_8057_+"; exonnum "1"; txlen "820";
JH584304.1	sragcm37_es	exon	7778	8057	0.139265895280304	+	.	gene_id "sragcm37_gene_6"; transcript_id "sragcm37_gene_6_tx_205"; exon_id "JH584304.1_7778_8057_+"; exonnum "1"; txlen "1149";
JH584304.1	sragcm37_es	exon	7778	8057	0.127997238846013	+	.	gene_id "sragcm37_gene_6"; transcript_id "sragcm37_gene_6_tx_209"; exon_id "JH584304.1_7778_8057_+"; exonnum "1"; txlen "823";
JH584304.1	sragcm37_es	exon	7778	8057	0.0054720894558798	+	.	gene_id "sragcm37_gene_6"; transcript_id "sragcm37_gene_6_tx_337"; exon_id "JH584304.1_7778_8057_+"; exonnum "1"; txlen "3220";
JH584304.1	sragcm37_mid	exon	9923	10074	0.0054720894558798	+	.	gene_id "sragcm37_gene_6"; transcript_id "sragcm37_gene_6_tx_337"; exon_id "JH584304.1_9923_10074_+"; exonnum "2"; txlen "3220";
JH584304.1	sragcm37_mid	exon	10945	11030	0.0054720894558798	+	.	gene_id "sragcm37_gene_6"; transcript_id "sragcm37_gene_6_tx_337"; exon_id "JH584304.1_10945_11030_+"; exonnum "3"; txlen "3220";
JH584304.1	sragcm37_es	exon	13273	13307	0.207168358651757	+	.	gene_id "sragcm37_gene_6"; transcript_id "sragcm37_gene_6_tx_174"; exon_id "JH584304.1_13273_13307_+"; exonnum "1"; txlen "1349";
JH584304.1	sragcm37_es	exon	13273	13307	0.207168358651757	+	.	gene_id "sragcm37_gene_6"; transcript_id "sragcm37_gene_6_tx_175"; exon_id "JH584304.1_13273_13307_+"; exonnum "1"; txlen "1182";
JH584304.1	sragcm37_es	exon	13273	13307	0.207168358651757	+	.	gene_id "sragcm37_gene_6"; transcript_id "sragcm37_gene_6_tx_176"; exon_id "JH584304.1_13273_13307_+"; exonnum "1"; txlen "1035";
JH584304.1	sragcm37_es	exon	13273	13307	0.207168358651757	+	.	gene_id "sragcm37_gene_6"; transcript_id "sragcm37_gene_6_tx_177"; exon_id "JH584304.1_13273_13307_+"; exonnum "1"; txlen "1116";
JH584304.1	sragcm37_es	exon	13273	13307	0.207168358651757	+	.	gene_id "sragcm37_gene_6"; transcript_id "sragcm37_gene_6_tx_178"; exon_id "JH584304.1_13273_13307_+"; exonnum "1"; txlen "949";
JH584304.1	sragcm37_es	exon	13273	13307	0.207168358651757	+	.	gene_id "sragcm37_gene_6"; transcript_id "sragcm37_gene_6_tx_179"; exon_id "JH584304.1_13273_13307_+"; exonnum "1"; txlen "802";
JH584304.1	sragcm37_es	exon	13273	13307	0.207168358651757	+	.	gene_id "sragcm37_gene_6"; transcript_id "sragcm37_gene_6_tx_180"; exon_id "JH584304.1_13273_13307_+"; exonnum "1"; txlen "1023";
JH584304.1	sragcm37_es	exon	13328	13449	0.320617697913433	+	.	gene_id "sragcm37_gene_6"; transcript_id "sragcm37_gene_6_tx_131"; exon_id "JH584304.1_13328_13449_+"; exonnum "1"; txlen "1269";
JH584304.1	sragcm37_es	exon	13328	13449	0.320617697913433	+	.	gene_id "sragcm37_gene_6"; transcript_id "sragcm37_gene_6_tx_133"; exon_id "JH584304.1_13328_13449_+"; exonnum "1"; txlen "1036";
JH584304.1	sragcm37_es	exon	13328	13449	0.320617697913433	+	.	gene_id "sragcm37_gene_6"; transcript_id "sragcm37_gene_6_tx_135"; exon_id "JH584304.1_13328_13449_+"; exonnum "1"; txlen "943";
JH584304.1	sragcm37_es	exon	13328	13449	0.310752537977635	+	.	gene_id "sragcm37_gene_6"; transcript_id "sragcm37_gene_6_tx_141"; exon_id "JH584304.1_13328_13449_+"; exonnum "1"; txlen "1122";
JH584304.1	sragcm37_es	exon	13328	13449	0.310752537977635	+	.	gene_id "sragcm37_gene_6"; transcript_id "sragcm37_gene_6_tx_142"; exon_id "JH584304.1_13328_13449_+"; exonnum "1"; txlen "796";
JH584304.1	sragcm37_es	exon	13328	13449	0.222840270658736	+	.	gene_id "sragcm37_gene_6"; transcript_id "sragcm37_gene_6_tx_171"; exon_id "JH584304.1_13328_13449_+"; exonnum "1"; txlen "1046";
JH584304.1	sragcm37_es	exon	13328	13449	0.162306411057042	+	.	gene_id "sragcm37_gene_6"; transcript_id "sragcm37_gene_6_tx_191"; exon_id "JH584304.1_13328_13449_+"; exonnum "1"; txlen "1100";
JH584304.1	sragcm37_es	exon	13328	13449	0.162306411057042	+	.	gene_id "sragcm37_gene_6"; transcript_id "sragcm37_gene_6_tx_192"; exon_id "JH584304.1_13328_13449_+"; exonnum "1"; txlen "1333";
JH584304.1	sragcm37_es	exon	13328	13449	0.162306411057042	+	.	gene_id "sragcm37_gene_6"; transcript_id "sragcm37_gene_6_tx_193"; exon_id "JH584304.1_13328_13449_+"; exonnum "1"; txlen "1007";
JH584304.1	sragcm37_es	exon	13328	13449	0.162306411057042	+	.	gene_id "sragcm37_gene_6"; transcript_id "sragcm37_gene_6_tx_194"; exon_id "JH584304.1_13328_13449_+"; exonnum "1"; txlen "909";
JH584304.1	sragcm37_es	exon	13328	13449	0.0812314703279851	+	.	gene_id "sragcm37_gene_6"; transcript_id "sragcm37_gene_6_tx_249"; exon_id "JH584304.1_13328_13449_+"; exonnum "1"; txlen "2245";
JH584304.1	sragcm37_es	exon	13328	13449	0.0812314703279851	+	.	gene_id "sragcm37_gene_6"; transcript_id "sragcm37_gene_6_tx_259"; exon_id "JH584304.1_13328_13449_+"; exonnum "1"; txlen "2170";
JH584304.1	sragcm37_es	exon	13328	13449	0.870667499552327	+	.	gene_id "sragcm37_gene_6"; transcript_id "sragcm37_gene_6_tx_26"; exon_id "JH584304.1_13328_13449_+"; exonnum "1"; txlen "1436";
JH584304.1	sragcm37_es	exon	13328	13449	0.0812314703279851	+	.	gene_id "sragcm37_gene_6"; transcript_id "sragcm37_gene_6_tx_267"; exon_id "JH584304.1_13328_13449_+"; exonnum "1"; txlen "2249";
JH584304.1	sragcm37_es	exon	13328	13449	0.0812314703279851	+	.	gene_id "sragcm37_gene_6"; transcript_id "sragcm37_gene_6_tx_269"; exon_id "JH584304.1_13328_13449_+"; exonnum "1"; txlen "2054";
JH584304.1	sragcm37_es	exon	13328	13449	0.870667499552327	+	.	gene_id "sragcm37_gene_6"; transcript_id "sragcm37_gene_6_tx_27"; exon_id "JH584304.1_13328_13449_+"; exonnum "1"; txlen "1203";
JH584304.1	sragcm37_es	exon	13328	13449	0.0812314703279851	+	.	gene_id "sragcm37_gene_6"; transcript_id "sragcm37_gene_6_tx_273"; exon_id "JH584304.1_13328_13449_+"; exonnum "1"; txlen "2058";
JH584304.1	sragcm37_es	exon	13328	13449	0.0812314703279851	+	.	gene_id "sragcm37_gene_6"; transcript_id "sragcm37_gene_6_tx_277"; exon_id "JH584304.1_13328_13449_+"; exonnum "1"; txlen "1979";
JH584304.1	sragcm37_es	exon	13328	13449	0.0812314703279851	+	.	gene_id "sragcm37_gene_6"; transcript_id "sragcm37_gene_6_tx_279"; exon_id "JH584304.1_13328_13449_+"; exonnum "1"; txlen "1879";
JH584304.1	sragcm37_es	exon	13328	13449	0.870667499552327	+	.	gene_id "sragcm37_gene_6"; transcript_id "sragcm37_gene_6_tx_28"; exon_id "JH584304.1_13328_13449_+"; exonnum "1"; txlen "1110";
JH584304.1	sragcm37_es	exon	13328	13449	0.0812314703279851	+	.	gene_id "sragcm37_gene_6"; transcript_id "sragcm37_gene_6_tx_281"; exon_id "JH584304.1_13328_13449_+"; exonnum "1"; txlen "2067";
JH584304.1	sragcm37_es	exon	13328	13449	0.0812314703279851	+	.	gene_id "sragcm37_gene_6"; transcript_id "sragcm37_gene_6_tx_282"; exon_id "JH584304.1_13328_13449_+"; exonnum "1"; txlen "1800";
JH584304.1	sragcm37_es	exon	13328	13449	0.0812314703279851	+	.	gene_id "sragcm37_gene_6"; transcript_id "sragcm37_gene_6_tx_284"; exon_id "JH584304.1_13328_13449_+"; exonnum "1"; txlen "1876";
JH584304.1	sragcm37_es	exon	13328	13449	0.429366343162207	+	.	gene_id "sragcm37_gene_6"; transcript_id "sragcm37_gene_6_tx_87"; exon_id "JH584304.1_13328_13449_+"; exonnum "1"; txlen "730";
JH584304.1	sragcm37_es	exon	13328	13449	0.428277056681985	+	.	gene_id "sragcm37_gene_6"; transcript_id "sragcm37_gene_6_tx_88"; exon_id "JH584304.1_13328_13449_+"; exonnum "1"; txlen "1012";
JH584304.1	sragcm37_mid	exon	14084	14201	3.24900683843384	+	.	gene_id "sragcm37_gene_6"; transcript_id "sragcm37_gene_6_tx_1"; exon_id "JH584304.1_14084_14201_+"; exonnum "2"; txlen "2375";
JH584304.1	sragcm37_mid	exon	14084	14201	1.58448209308621	+	.	gene_id "sragcm37_gene_6"; transcript_id "sragcm37_gene_6_tx_10"; exon_id "JH584304.1_14084_14201_+"; exonnum "2"; txlen "3057";
JH584304.1	sragcm37_mid	exon	14084	14201	0.42438762986948	+	.	gene_id "sragcm37_gene_6"; transcript_id "sragcm37_gene_6_tx_100"; exon_id "JH584304.1_14084_14201_+"; exonnum "3"; txlen "1082";
JH584304.1	sragcm37_mid	exon	14084	14201	0.404471557367715	+	.	gene_id "sragcm37_gene_6"; transcript_id "sragcm37_gene_6_tx_102"; exon_id "JH584304.1_14084_14201_+"; exonnum "2"; txlen "1409";
JH584304.1	sragcm37_mid	exon	14084	14201	0.404471557367715	+	.	gene_id "sragcm37_gene_6"; transcript_id "sragcm37_gene_6_tx_103"; exon_id "JH584304.1_14084_14201_+"; exonnum "2"; txlen "1176";
JH584304.1	sragcm37_mid	exon	14084	14201	0.404471557367715	+	.	gene_id "sragcm37_gene_6"; transcript_id "sragcm37_gene_6_tx_104"; exon_id "JH584304.1_14084_14201_+"; exonnum "2"; txlen "1083";
JH584304.1	sragcm37_mid	exon	14084	14201	0.401415156483733	+	.	gene_id "sragcm37_gene_6"; transcript_id "sragcm37_gene_6_tx_105"; exon_id "JH584304.1_14084_14201_+"; exonnum "3"; txlen "1096";
JH584304.1	sragcm37_mid	exon	14084	14201	0.394758895642811	+	.	gene_id "sragcm37_gene_6"; transcript_id "sragcm37_gene_6_tx_106"; exon_id "JH584304.1_14084_14201_+"; exonnum "2"; txlen "2633";
JH584304.1	sragcm37_mid	exon	14084	14201	0.389092350824171	+	.	gene_id "sragcm37_gene_6"; transcript_id "sragcm37_gene_6_tx_107"; exon_id "JH584304.1_14084_14201_+"; exonnum "2"; txlen "1796";
JH584304.1	sragcm37_mid	exon	14084	14201	0.389092350824171	+	.	gene_id "sragcm37_gene_6"; transcript_id "sragcm37_gene_6_tx_108"; exon_id "JH584304.1_14084_14201_+"; exonnum "2"; txlen "1698";
JH584304.1	sragcm37_mid	exon	14084	14201	0.389092350824171	+	.	gene_id "sragcm37_gene_6"; transcript_id "sragcm37_gene_6_tx_109"; exon_id "JH584304.1_14084_14201_+"; exonnum "2"; txlen "1965";
JH584304.1	sragcm37_mid	exon	14084	14201	1.57928237912662	+	.	gene_id "sragcm37_gene_6"; transcript_id "sragcm37_gene_6_tx_11"; exon_id "JH584304.1_14084_14201_+"; exonnum "2"; txlen "2731";
JH584304.1	sragcm37_mid	exon	14084	14201	0.389092350824171	+	.	gene_id "sragcm37_gene_6"; transcript_id "sragcm37_gene_6_tx_110"; exon_id "JH584304.1_14084_14201_+"; exonnum "2"; txlen "1892";
JH584304.1	sragcm37_mid	exon	14084	14201	0.389092350824171	+	.	gene_id "sragcm37_gene_6"; transcript_id "sragcm37_gene_6_tx_111"; exon_id "JH584304.1_14084_14201_+"; exonnum "2"; txlen "2122";
JH584304.1	sragcm37_mid	exon	14084	14201	0.389092350824171	+	.	gene_id "sragcm37_gene_6"; transcript_id "sragcm37_gene_6_tx_112"; exon_id "JH584304.1_14084_14201_+"; exonnum "2"; txlen "1794";
JH584304.1	sragcm37_mid	exon	14084	14201	0.389092350824171	+	.	gene_id "sragcm37_gene_6"; transcript_id "sragcm37_gene_6_tx_113"; exon_id "JH584304.1_14084_14201_+"; exonnum "2"; txlen "2061";
JH584304.1	sragcm37_mid	exon	14084	14201	0.389092350824171	+	.	gene_id "sragcm37_gene_6"; transcript_id "sragcm37_gene_6_tx_114"; exon_id "JH584304.1_14084_14201_+"; exonnum "2"; txlen "2218";
JH584304.1	sragcm37_mid	exon	14084	14201	0.383644750300467	+	.	gene_id "sragcm37_gene_6"; transcript_id "sragcm37_gene_6_tx_115"; exon_id "JH584304.1_14084_14201_+"; exonnum "2"; txlen "2333";
JH584304.1	sragcm37_mid	exon	14084	14201	0.383644750300467	+	.	gene_id "sragcm37_gene_6"; transcript_id "sragcm37_gene_6_tx_116"; exon_id "JH584304.1_14084_14201_+"; exonnum "2"; txlen "2994";
JH584304.1	sragcm37_mid	exon	14084	14201	0.383644750300467	+	.	gene_id "sragcm37_gene_6"; transcript_id "sragcm37_gene_6_tx_117"; exon_id "JH584304.1_14084_14201_+"; exonnum "2"; txlen "2593";
JH584304.1	sragcm37_mid	exon	14084	14201	0.383644750300467	+	.	gene_id "sragcm37_gene_6"; transcript_id "sragcm37_gene_6_tx_118"; exon_id "JH584304.1_14084_14201_+"; exonnum "2"; txlen "2659";
JH584304.1	sragcm37_mid	exon	14084	14201	0.383644750300467	+	.	gene_id "sragcm37_gene_6"; transcript_id "sragcm37_gene_6_tx_119"; exon_id "JH584304.1_14084_14201_+"; exonnum "2"; txlen "2429";
JH584304.1	sragcm37_mid	exon	14084	14201	1.52353259843323	+	.	gene_id "sragcm37_gene_6"; transcript_id "sragcm37_gene_6_tx_12"; exon_id "JH584304.1_14084_14201_+"; exonnum "2"; txlen "1871";
JH584304.1	sragcm37_mid	exon	14084	14201	0.383644750300467	+	.	gene_id "sragcm37_gene_6"; transcript_id "sragcm37_gene_6_tx_120"; exon_id "JH584304.1_14084_14201_+"; exonnum "2"; txlen "3090";
JH584304.1	sragcm37_mid	exon	14084	14201	0.383644750300467	+	.	gene_id "sragcm37_gene_6"; transcript_id "sragcm37_gene_6_tx_121"; exon_id "JH584304.1_14084_14201_+"; exonnum "2"; txlen "2919";
JH584304.1	sragcm37_mid	exon	14084	14201	0.383644750300467	+	.	gene_id "sragcm37_gene_6"; transcript_id "sragcm37_gene_6_tx_122"; exon_id "JH584304.1_14084_14201_+"; exonnum "2"; txlen "2689";
JH584304.1	sragcm37_mid	exon	14084	14201	0.383644750300467	+	.	gene_id "sragcm37_gene_6"; transcript_id "sragcm37_gene_6_tx_123"; exon_id "JH584304.1_14084_14201_+"; exonnum "2"; txlen "3015";
JH584304.1	sragcm37_mid	exon	14084	14201	0.383644750300467	+	.	gene_id "sragcm37_gene_6"; transcript_id "sragcm37_gene_6_tx_124"; exon_id "JH584304.1_14084_14201_+"; exonnum "2"; txlen "2755";
JH584304.1	sragcm37_mid	exon	14084	14201	0.358064638769011	+	.	gene_id "sragcm37_gene_6"; transcript_id "sragcm37_gene_6_tx_125"; exon_id "JH584304.1_14084_14201_+"; exonnum "2"; txlen "2900";
JH584304.1	sragcm37_mid	exon	14084	14201	0.322039625986331	+	.	gene_id "sragcm37_gene_6"; transcript_id "sragcm37_gene_6_tx_128"; exon_id "JH584304.1_14084_14201_+"; exonnum "2"; txlen "2656";
JH584304.1	sragcm37_mid	exon	14084	14201	0.322039625986331	+	.	gene_id "sragcm37_gene_6"; transcript_id "sragcm37_gene_6_tx_129"; exon_id "JH584304.1_14084_14201_+"; exonnum "2"; txlen "2577";
JH584304.1	sragcm37_mid	exon	14084	14201	1.49688990268711	+	.	gene_id "sragcm37_gene_6"; transcript_id "sragcm37_gene_6_tx_13"; exon_id "JH584304.1_14084_14201_+"; exonnum "2"; txlen "2197";
JH584304.1	sragcm37_mid	exon	14084	14201	0.320617697913433	+	.	gene_id "sragcm37_gene_6"; transcript_id "sragcm37_gene_6_tx_131"; exon_id "JH584304.1_14084_14201_+"; exonnum "2"; txlen "1269";
JH584304.1	sragcm37_mid	exon	14084	14201	0.320617697913433	+	.	gene_id "sragcm37_gene_6"; transcript_id "sragcm37_gene_6_tx_132"; exon_id "JH584304.1_14084_14201_+"; exonnum "2"; txlen "1242";
JH584304.1	sragcm37_mid	exon	14084	14201	0.320617697913433	+	.	gene_id "sragcm37_gene_6"; transcript_id "sragcm37_gene_6_tx_133"; exon_id "JH584304.1_14084_14201_+"; exonnum "2"; txlen "1036";
JH584304.1	sragcm37_mid	exon	14084	14201	0.320617697913433	+	.	gene_id "sragcm37_gene_6"; transcript_id "sragcm37_gene_6_tx_134"; exon_id "JH584304.1_14084_14201_+"; exonnum "2"; txlen "1009";
JH584304.1	sragcm37_mid	exon	14084	14201	0.320617697913433	+	.	gene_id "sragcm37_gene_6"; transcript_id "sragcm37_gene_6_tx_135"; exon_id "JH584304.1_14084_14201_+"; exonnum "2"; txlen "943";
JH584304.1	sragcm37_mid	exon	14084	14201	0.320617697913433	+	.	gene_id "sragcm37_gene_6"; transcript_id "sragcm37_gene_6_tx_136"; exon_id "JH584304.1_14084_14201_+"; exonnum "2"; txlen "916";
JH584304.1	sragcm37_mid	exon	14084	14201	0.313457617577178	+	.	gene_id "sragcm37_gene_6"; transcript_id "sragcm37_gene_6_tx_139"; exon_id "JH584304.1_14084_14201_+"; exonnum "2"; txlen "2752";
JH584304.1	sragcm37_mid	exon	14084	14201	0.313457617577178	+	.	gene_id "sragcm37_gene_6"; transcript_id "sragcm37_gene_6_tx_140"; exon_id "JH584304.1_14084_14201_+"; exonnum "2"; txlen "2673";
JH584304.1	sragcm37_mid	exon	14084	14201	0.310752537977635	+	.	gene_id "sragcm37_gene_6"; transcript_id "sragcm37_gene_6_tx_141"; exon_id "JH584304.1_14084_14201_+"; exonnum "2"; txlen "1122";
JH584304.1	sragcm37_mid	exon	14084	14201	0.310752537977635	+	.	gene_id "sragcm37_gene_6"; transcript_id "sragcm37_gene_6_tx_142"; exon_id "JH584304.1_14084_14201_+"; exonnum "2"; txlen "796";
JH584304.1	sragcm37_mid	exon	14084	14201	0.306792181790873	+	.	gene_id "sragcm37_gene_6"; transcript_id "sragcm37_gene_6_tx_143"; exon_id "JH584304.1_14084_14201_+"; exonnum "2"; txlen "549";
JH584304.1	sragcm37_mid	exon	14084	14201	0.294103169493895	+	.	gene_id "sragcm37_gene_6"; transcript_id "sragcm37_gene_6_tx_145"; exon_id "JH584304.1_14084_14201_+"; exonnum "2"; txlen "1692";
JH584304.1	sragcm37_mid	exon	14084	14201	0.288146954675299	+	.	gene_id "sragcm37_gene_6"; transcript_id "sragcm37_gene_6_tx_146"; exon_id "JH584304.1_14084_14201_+"; exonnum "2"; txlen "2296";
JH584304.1	sragcm37_mid	exon	14084	14201	0.28268245953861	+	.	gene_id "sragcm37_gene_6"; transcript_id "sragcm37_gene_6_tx_147"; exon_id "JH584304.1_14084_14201_+"; exonnum "2"; txlen "2556";
JH584304.1	sragcm37_mid	exon	14084	14201	0.268432926622346	+	.	gene_id "sragcm37_gene_6"; transcript_id "sragcm37_gene_6_tx_148"; exon_id "JH584304.1_14084_14201_+"; exonnum "2"; txlen "2392";
JH584304.1	sragcm37_mid	exon	14084	14201	0.266082545157049	+	.	gene_id "sragcm37_gene_6"; transcript_id "sragcm37_gene_6_tx_149"; exon_id "JH584304.1_14084_14201_+"; exonnum "2"; txlen "1104";
JH584304.1	sragcm37_mid	exon	14084	14201	0.255828046813138	+	.	gene_id "sragcm37_gene_6"; transcript_id "sragcm37_gene_6_tx_150"; exon_id "JH584304.1_14084_14201_+"; exonnum "2"; txlen "1751";
JH584304.1	sragcm37_mid	exon	14084	14201	0.255828046813138	+	.	gene_id "sragcm37_gene_6"; transcript_id "sragcm37_gene_6_tx_151"; exon_id "JH584304.1_14084_14201_+"; exonnum "2"; txlen "2011";
JH584304.1	sragcm37_mid	exon	14084	14201	0.255828046813138	+	.	gene_id "sragcm37_gene_6"; transcript_id "sragcm37_gene_6_tx_152"; exon_id "JH584304.1_14084_14201_+"; exonnum "2"; txlen "2165";
JH584304.1	sragcm37_mid	exon	14084	14201	0.255828046813138	+	.	gene_id "sragcm37_gene_6"; transcript_id "sragcm37_gene_6_tx_153"; exon_id "JH584304.1_14084_14201_+"; exonnum "2"; txlen "2425";
JH584304.1	sragcm37_mid	exon	14084	14201	0.255828046813138	+	.	gene_id "sragcm37_gene_6"; transcript_id "sragcm37_gene_6_tx_154"; exon_id "JH584304.1_14084_14201_+"; exonnum "2"; txlen "2652";
JH584304.1	sragcm37_mid	exon	14084	14201	0.255828046813138	+	.	gene_id "sragcm37_gene_6"; transcript_id "sragcm37_gene_6_tx_155"; exon_id "JH584304.1_14084_14201_+"; exonnum "2"; txlen "2521";
JH584304.1	sragcm37_mid	exon	14084	14201	0.255828046813138	+	.	gene_id "sragcm37_gene_6"; transcript_id "sragcm37_gene_6_tx_156"; exon_id "JH584304.1_14084_14201_+"; exonnum "2"; txlen "2261";
JH584304.1	sragcm37_mid	exon	14084	14201	0.244034382587575	+	.	gene_id "sragcm37_gene_6"; transcript_id "sragcm37_gene_6_tx_159"; exon_id "JH584304.1_14084_14201_+"; exonnum "2"; txlen "2916";
JH584304.1	sragcm37_mid	exon	14084	14201	1.22172401812194	+	.	gene_id "sragcm37_gene_6"; transcript_id "sragcm37_gene_6_tx_16"; exon_id "JH584304.1_14084_14201_+"; exonnum "2"; txlen "635";
JH584304.1	sragcm37_mid	exon	14084	14201	0.244034382587575	+	.	gene_id "sragcm37_gene_6"; transcript_id "sragcm37_gene_6_tx_160"; exon_id "JH584304.1_14084_14201_+"; exonnum "2"; txlen "3012";
JH584304.1	sragcm37_mid	exon	14084	14201	0.244034382587575	+	.	gene_id "sragcm37_gene_6"; transcript_id "sragcm37_gene_6_tx_161"; exon_id "JH584304.1_14084_14201_+"; exonnum "2"; txlen "2837";
JH584304.1	sragcm37_mid	exon	14084	14201	0.244034382587575	+	.	gene_id "sragcm37_gene_6"; transcript_id "sragcm37_gene_6_tx_162"; exon_id "JH584304.1_14084_14201_+"; exonnum "2"; txlen "2841";
JH584304.1	sragcm37_mid	exon	14084	14201	0.244034382587575	+	.	gene_id "sragcm37_gene_6"; transcript_id "sragcm37_gene_6_tx_163"; exon_id "JH584304.1_14084_14201_+"; exonnum "2"; txlen "2581";
JH584304.1	sragcm37_mid	exon	14084	14201	0.244034382587575	+	.	gene_id "sragcm37_gene_6"; transcript_id "sragcm37_gene_6_tx_164"; exon_id "JH584304.1_14084_14201_+"; exonnum "2"; txlen "2677";
JH584304.1	sragcm37_mid	exon	14084	14201	0.244034382587575	+	.	gene_id "sragcm37_gene_6"; transcript_id "sragcm37_gene_6_tx_165"; exon_id "JH584304.1_14084_14201_+"; exonnum "2"; txlen "2502";
JH584304.1	sragcm37_mid	exon	14084	14201	0.244034382587575	+	.	gene_id "sragcm37_gene_6"; transcript_id "sragcm37_gene_6_tx_166"; exon_id "JH584304.1_14084_14201_+"; exonnum "2"; txlen "2937";
JH584304.1	sragcm37_mid	exon	14084	14201	0.244034382587575	+	.	gene_id "sragcm37_gene_6"; transcript_id "sragcm37_gene_6_tx_167"; exon_id "JH584304.1_14084_14201_+"; exonnum "2"; txlen "2762";
JH584304.1	sragcm37_mid	exon	14084	14201	0.244034382587575	+	.	gene_id "sragcm37_gene_6"; transcript_id "sragcm37_gene_6_tx_168"; exon_id "JH584304.1_14084_14201_+"; exonnum "2"; txlen "2598";
JH584304.1	sragcm37_mid	exon	14084	14201	0.242553366524212	+	.	gene_id "sragcm37_gene_6"; transcript_id "sragcm37_gene_6_tx_169"; exon_id "JH584304.1_14084_14201_+"; exonnum "2"; txlen "938";
JH584304.1	sragcm37_mid	exon	14084	14201	1.21553151408691	+	.	gene_id "sragcm37_gene_6"; transcript_id "sragcm37_gene_6_tx_17"; exon_id "JH584304.1_14084_14201_+"; exonnum "2"; txlen "769";
JH584304.1	sragcm37_mid	exon	14084	14201	0.234572614874587	+	.	gene_id "sragcm37_gene_6"; transcript_id "sragcm37_gene_6_tx_170"; exon_id "JH584304.1_14084_14201_+"; exonnum "2"; txlen "992";
JH584304.1	sragcm37_mid	exon	14084	14201	0.222840270658736	+	.	gene_id "sragcm37_gene_6"; transcript_id "sragcm37_gene_6_tx_171"; exon_id "JH584304.1_14084_14201_+"; exonnum "2"; txlen "1046";
JH584304.1	sragcm37_mid	exon	14084	14201	0.222840270658736	+	.	gene_id "sragcm37_gene_6"; transcript_id "sragcm37_gene_6_tx_172"; exon_id "JH584304.1_14084_14201_+"; exonnum "3"; txlen "1130";
JH584304.1	sragcm37_mid	exon	14084	14201	0.207168358651757	+	.	gene_id "sragcm37_gene_6"; transcript_id "sragcm37_gene_6_tx_174"; exon_id "JH584304.1_14084_14201_+"; exonnum "2"; txlen "1349";
JH584304.1	sragcm37_mid	exon	14084	14201	0.207168358651757	+	.	gene_id "sragcm37_gene_6"; transcript_id "sragcm37_gene_6_tx_175"; exon_id "JH584304.1_14084_14201_+"; exonnum "2"; txlen "1182";
JH584304.1	sragcm37_mid	exon	14084	14201	0.207168358651757	+	.	gene_id "sragcm37_gene_6"; transcript_id "sragcm37_gene_6_tx_176"; exon_id "JH584304.1_14084_14201_+"; exonnum "2"; txlen "1035";
JH584304.1	sragcm37_mid	exon	14084	14201	0.207168358651757	+	.	gene_id "sragcm37_gene_6"; transcript_id "sragcm37_gene_6_tx_177"; exon_id "JH584304.1_14084_14201_+"; exonnum "2"; txlen "1116";
JH584304.1	sragcm37_mid	exon	14084	14201	0.207168358651757	+	.	gene_id "sragcm37_gene_6"; transcript_id "sragcm37_gene_6_tx_178"; exon_id "JH584304.1_14084_14201_+"; exonnum "2"; txlen "949";
JH584304.1	sragcm37_mid	exon	14084	14201	0.207168358651757	+	.	gene_id "sragcm37_gene_6"; transcript_id "sragcm37_gene_6_tx_179"; exon_id "JH584304.1_14084_14201_+"; exonnum "2"; txlen "802";
JH584304.1	sragcm37_mid	exon	14084	14201	1.04570514127173	+	.	gene_id "sragcm37_gene_6"; transcript_id "sragcm37_gene_6_tx_18"; exon_id "JH584304.1_14084_14201_+"; exonnum "2"; txlen "1095";
JH584304.1	sragcm37_mid	exon	14084	14201	0.207168358651757	+	.	gene_id "sragcm37_gene_6"; transcript_id "sragcm37_gene_6_tx_180"; exon_id "JH584304.1_14084_14201_+"; exonnum "2"; txlen "1023";
JH584304.1	sragcm37_mid	exon	14084	14201	0.179085176831653	+	.	gene_id "sragcm37_gene_6"; transcript_id "sragcm37_gene_6_tx_189"; exon_id "JH584304.1_14084_14201_+"; exonnum "2"; txlen "2389";
JH584304.1	sragcm37_mid	exon	14084	14201	1.03799660128795	+	.	gene_id "sragcm37_gene_6"; transcript_id "sragcm37_gene_6_tx_19"; exon_id "JH584304.1_14084_14201_+"; exonnum "3"; txlen "1520";
JH584304.1	sragcm37_mid	exon	14084	14201	0.173589843593352	+	.	gene_id "sragcm37_gene_6"; transcript_id "sragcm37_gene_6_tx_190"; exon_id "JH584304.1_14084_14201_+"; exonnum "2"; txlen "2485";
JH584304.1	sragcm37_mid	exon	14084	14201	0.162306411057042	+	.	gene_id "sragcm37_gene_6"; transcript_id "sragcm37_gene_6_tx_191"; exon_id "JH584304.1_14084_14201_+"; exonnum "2"; txlen "1100";
JH584304.1	sragcm37_mid	exon	14084	14201	0.162306411057042	+	.	gene_id "sragcm37_gene_6"; transcript_id "sragcm37_gene_6_tx_192"; exon_id "JH584304.1_14084_14201_+"; exonnum "2"; txlen "1333";
JH584304.1	sragcm37_mid	exon	14084	14201	0.162306411057042	+	.	gene_id "sragcm37_gene_6"; transcript_id "sragcm37_gene_6_tx_193"; exon_id "JH584304.1_14084_14201_+"; exonnum "2"; txlen "1007";
JH584304.1	sragcm37_mid	exon	14084	14201	0.162306411057042	+	.	gene_id "sragcm37_gene_6"; transcript_id "sragcm37_gene_6_tx_194"; exon_id "JH584304.1_14084_14201_+"; exonnum "2"; txlen "909";
JH584304.1	sragcm37_mid	exon	14084	14201	0.162306411057042	+	.	gene_id "sragcm37_gene_6"; transcript_id "sragcm37_gene_6_tx_195"; exon_id "JH584304.1_14084_14201_+"; exonnum "3"; txlen "993";
JH584304.1	sragcm37_mid	exon	14084	14201	0.154867863879439	+	.	gene_id "sragcm37_gene_6"; transcript_id "sragcm37_gene_6_tx_198"; exon_id "JH584304.1_14084_14201_+"; exonnum "2"; txlen "759";
JH584304.1	sragcm37_mid	exon	14084	14201	0.154731625742476	+	.	gene_id "sragcm37_gene_6"; transcript_id "sragcm37_gene_6_tx_199"; exon_id "JH584304.1_14084_14201_+"; exonnum "1"; txlen "2364";
JH584304.1	sragcm37_mid	exon	14084	14201	3.06942147181322	+	.	gene_id "sragcm37_gene_6"; transcript_id "sragcm37_gene_6_tx_2"; exon_id "JH584304.1_14084_14201_+"; exonnum "2"; txlen "2701";
JH584304.1	sragcm37_mid	exon	14084	14201	1.03799660128795	+	.	gene_id "sragcm37_gene_6"; transcript_id "sragcm37_gene_6_tx_20"; exon_id "JH584304.1_14084_14201_+"; exonnum "3"; txlen "1287";
JH584304.1	sragcm37_mid	exon	14084	14201	0.154731625742476	+	.	gene_id "sragcm37_gene_6"; transcript_id "sragcm37_gene_6_tx_200"; exon_id "JH584304.1_14084_14201_+"; exonnum "1"; txlen "2104";
JH584304.1	sragcm37_mid	exon	14084	14201	0.149952902529901	+	.	gene_id "sragcm37_gene_6"; transcript_id "sragcm37_gene_6_tx_201"; exon_id "JH584304.1_14084_14201_+"; exonnum "2"; txlen "820";
JH584304.1	sragcm37_mid	exon	14084	14201	0.139265895280304	+	.	gene_id "sragcm37_gene_6"; transcript_id "sragcm37_gene_6_tx_205"; exon_id "JH584304.1_14084_14201_+"; exonnum "2"; txlen "1149";
JH584304.1	sragcm37_mid	exon	14084	14201	0.136865964532575	+	.	gene_id "sragcm37_gene_6"; transcript_id "sragcm37_gene_6_tx_206"; exon_id "JH584304.1_14084_14201_+"; exonnum "2"; txlen "964";
JH584304.1	sragcm37_mid	exon	14084	14201	0.131787047067803	+	.	gene_id "sragcm37_gene_6"; transcript_id "sragcm37_gene_6_tx_208"; exon_id "JH584304.1_14084_14201_+"; exonnum "2"; txlen "540";
JH584304.1	sragcm37_mid	exon	14084	14201	0.127997238846013	+	.	gene_id "sragcm37_gene_6"; transcript_id "sragcm37_gene_6_tx_209"; exon_id "JH584304.1_14084_14201_+"; exonnum "2"; txlen "823";
JH584304.1	sragcm37_mid	exon	14084	14201	1.03799660128795	+	.	gene_id "sragcm37_gene_6"; transcript_id "sragcm37_gene_6_tx_21"; exon_id "JH584304.1_14084_14201_+"; exonnum "3"; txlen "1194";
JH584304.1	sragcm37_mid	exon	14084	14201	0.11713785385452	+	.	gene_id "sragcm37_gene_6"; transcript_id "sragcm37_gene_6_tx_210"; exon_id "JH584304.1_14084_14201_+"; exonnum "2"; txlen "2560";
JH584304.1	sragcm37_mid	exon	14084	14201	0.11713785385452	+	.	gene_id "sragcm37_gene_6"; transcript_id "sragcm37_gene_6_tx_211"; exon_id "JH584304.1_14084_14201_+"; exonnum "2"; txlen "2300";
JH584304.1	sragcm37_mid	exon	14084	14201	0.103154417161651	+	.	gene_id "sragcm37_gene_6"; transcript_id "sragcm37_gene_6_tx_218"; exon_id "JH584304.1_14084_14201_+"; exonnum "1"; txlen "2038";
JH584304.1	sragcm37_mid	exon	14084	14201	0.103154417161651	+	.	gene_id "sragcm37_gene_6"; transcript_id "sragcm37_gene_6_tx_219"; exon_id "JH584304.1_14084_14201_+"; exonnum "1"; txlen "1778";
JH584304.1	sragcm37_mid	exon	14084	14201	0.991318362367022	+	.	gene_id "sragcm37_gene_6"; transcript_id "sragcm37_gene_6_tx_22"; exon_id "JH584304.1_14084_14201_+"; exonnum "2"; txlen "2487";
JH584304.1	sragcm37_mid	exon	14084	14201	0.102436237210603	+	.	gene_id "sragcm37_gene_6"; transcript_id "sragcm37_gene_6_tx_220"; exon_id "JH584304.1_14084_14201_+"; exonnum "3"; txlen "2746";
JH584304.1	sragcm37_mid	exon	14084	14201	0.102436237210603	+	.	gene_id "sragcm37_gene_6"; transcript_id "sragcm37_gene_6_tx_221"; exon_id "JH584304.1_14084_14201_+"; exonnum "3"; txlen "2842";
JH584304.1	sragcm37_mid	exon	14084	14201	0.100583608839127	+	.	gene_id "sragcm37_gene_6"; transcript_id "sragcm37_gene_6_tx_222"; exon_id "JH584304.1_14084_14201_+"; exonnum "3"; txlen "2001";
JH584304.1	sragcm37_mid	exon	14084	14201	0.100583608839127	+	.	gene_id "sragcm37_gene_6"; transcript_id "sragcm37_gene_6_tx_223"; exon_id "JH584304.1_14084_14201_+"; exonnum "3"; txlen "2671";
JH584304.1	sragcm37_mid	exon	14084	14201	0.100583608839127	+	.	gene_id "sragcm37_gene_6"; transcript_id "sragcm37_gene_6_tx_224"; exon_id "JH584304.1_14084_14201_+"; exonnum "3"; txlen "2767";
JH584304.1	sragcm37_mid	exon	14084	14201	0.100583608839127	+	.	gene_id "sragcm37_gene_6"; transcript_id "sragcm37_gene_6_tx_225"; exon_id "JH584304.1_14084_14201_+"; exonnum "3"; txlen "1926";
JH584304.1	sragcm37_mid	exon	14084	14201	0.092457592547876	+	.	gene_id "sragcm37_gene_6"; transcript_id "sragcm37_gene_6_tx_226"; exon_id "JH584304.1_14084_14201_+"; exonnum "2"; txlen "2202";
JH584304.1	sragcm37_mid	exon	14084	14201	0.092457592547876	+	.	gene_id "sragcm37_gene_6"; transcript_id "sragcm37_gene_6_tx_227"; exon_id "JH584304.1_14084_14201_+"; exonnum "2"; txlen "2462";
JH584304.1	sragcm37_mid	exon	14084	14201	0.092457592547876	+	.	gene_id "sragcm37_gene_6"; transcript_id "sragcm37_gene_6_tx_228"; exon_id "JH584304.1_14084_14201_+"; exonnum "2"; txlen "2886";
JH584304.1	sragcm37_mid	exon	14084	14201	0.092457592547876	+	.	gene_id "sragcm37_gene_6"; transcript_id "sragcm37_gene_6_tx_229"; exon_id "JH584304.1_14084_14201_+"; exonnum "2"; txlen "2626";
JH584304.1	sragcm37_mid	exon	14084	14201	0.930869696745716	+	.	gene_id "sragcm37_gene_6"; transcript_id "sragcm37_gene_6_tx_23"; exon_id "JH584304.1_14084_14201_+"; exonnum "2"; txlen "2813";
JH584304.1	sragcm37_mid	exon	14084	14201	0.0903581125069429	+	.	gene_id "sragcm37_gene_6"; transcript_id "sragcm37_gene_6_tx_230"; exon_id "JH584304.1_14084_14201_+"; exonnum "2"; txlen "807";
JH584304.1	sragcm37_mid	exon	14084	14201	0.0870953506106148	+	.	gene_id "sragcm37_gene_6"; transcript_id "sragcm37_gene_6_tx_234"; exon_id "JH584304.1_14084_14201_+"; exonnum "2"; txlen "2191";
JH584304.1	sragcm37_mid	exon	14084	14201	0.0870953506106148	+	.	gene_id "sragcm37_gene_6"; transcript_id "sragcm37_gene_6_tx_235"; exon_id "JH584304.1_14084_14201_+"; exonnum "2"; txlen "2093";
JH584304.1	sragcm37_mid	exon	14084	14201	0.0863395393697639	+	.	gene_id "sragcm37_gene_6"; transcript_id "sragcm37_gene_6_tx_236"; exon_id "JH584304.1_14084_14201_+"; exonnum "2"; txlen "2205";
JH584304.1	sragcm37_mid	exon	14084	14201	0.0863395393697639	+	.	gene_id "sragcm37_gene_6"; transcript_id "sragcm37_gene_6_tx_237"; exon_id "JH584304.1_14084_14201_+"; exonnum "2"; txlen "2301";
JH584304.1	sragcm37_mid	exon	14084	14201	0.907494514281693	+	.	gene_id "sragcm37_gene_6"; transcript_id "sragcm37_gene_6_tx_24"; exon_id "JH584304.1_14084_14201_+"; exonnum "2"; txlen "671";
JH584304.1	sragcm37_mid	exon	14084	14201	0.0825037323372648	+	.	gene_id "sragcm37_gene_6"; transcript_id "sragcm37_gene_6_tx_242"; exon_id "JH584304.1_14084_14201_+"; exonnum "2"; txlen "799";
JH584304.1	sragcm37_mid	exon	14084	14201	0.0812314703279851	+	.	gene_id "sragcm37_gene_6"; transcript_id "sragcm37_gene_6_tx_243"; exon_id "JH584304.1_14084_14201_+"; exonnum "3"; txlen "2408";
JH584304.1	sragcm37_mid	exon	14084	14201	0.0812314703279851	+	.	gene_id "sragcm37_gene_6"; transcript_id "sragcm37_gene_6_tx_244"; exon_id "JH584304.1_14084_14201_+"; exonnum "3"; txlen "2333";
JH584304.1	sragcm37_mid	exon	14084	14201	0.0812314703279851	+	.	gene_id "sragcm37_gene_6"; transcript_id "sragcm37_gene_6_tx_245"; exon_id "JH584304.1_14084_14201_+"; exonnum "3"; txlen "2329";
JH584304.1	sragcm37_mid	exon	14084	14201	0.0812314703279851	+	.	gene_id "sragcm37_gene_6"; transcript_id "sragcm37_gene_6_tx_246"; exon_id "JH584304.1_14084_14201_+"; exonnum "3"; txlen "1595";
JH584304.1	sragcm37_mid	exon	14084	14201	0.0812314703279851	+	.	gene_id "sragcm37_gene_6"; transcript_id "sragcm37_gene_6_tx_247"; exon_id "JH584304.1_14084_14201_+"; exonnum "3"; txlen "2150";
JH584304.1	sragcm37_mid	exon	14084	14201	0.0812314703279851	+	.	gene_id "sragcm37_gene_6"; transcript_id "sragcm37_gene_6_tx_248"; exon_id "JH584304.1_14084_14201_+"; exonnum "3"; txlen "2254";
JH584304.1	sragcm37_mid	exon	14084	14201	0.0812314703279851	+	.	gene_id "sragcm37_gene_6"; transcript_id "sragcm37_gene_6_tx_249"; exon_id "JH584304.1_14084_14201_+"; exonnum "2"; txlen "2245";
JH584304.1	sragcm37_mid	exon	14084	14201	0.883355304579408	+	.	gene_id "sragcm37_gene_6"; transcript_id "sragcm37_gene_6_tx_25"; exon_id "JH584304.1_14084_14201_+"; exonnum "2"; txlen "2747";
JH584304.1	sragcm37_mid	exon	14084	14201	0.0812314703279851	+	.	gene_id "sragcm37_gene_6"; transcript_id "sragcm37_gene_6_tx_250"; exon_id "JH584304.1_14084_14201_+"; exonnum "3"; txlen "2161";
JH584304.1	sragcm37_mid	exon	14084	14201	0.0812314703279851	+	.	gene_id "sragcm37_gene_6"; transcript_id "sragcm37_gene_6_tx_251"; exon_id "JH584304.1_14084_14201_+"; exonnum "3"; txlen "2075";
JH584304.1	sragcm37_mid	exon	14084	14201	0.0812314703279851	+	.	gene_id "sragcm37_gene_6"; transcript_id "sragcm37_gene_6_tx_252"; exon_id "JH584304.1_14084_14201_+"; exonnum "3"; txlen "2093";
JH584304.1	sragcm37_mid	exon	14084	14201	0.0812314703279851	+	.	gene_id "sragcm37_gene_6"; transcript_id "sragcm37_gene_6_tx_253"; exon_id "JH584304.1_14084_14201_+"; exonnum "3"; txlen "2138";
JH584304.1	sragcm37_mid	exon	14084	14201	0.0812314703279851	+	.	gene_id "sragcm37_gene_6"; transcript_id "sragcm37_gene_6_tx_254"; exon_id "JH584304.1_14084_14201_+"; exonnum "3"; txlen "2154";
JH584304.1	sragcm37_mid	exon	14084	14201	0.0812314703279851	+	.	gene_id "sragcm37_gene_6"; transcript_id "sragcm37_gene_6_tx_255"; exon_id "JH584304.1_14084_14201_+"; exonnum "3"; txlen "2226";
JH584304.1	sragcm37_mid	exon	14084	14201	0.0812314703279851	+	.	gene_id "sragcm37_gene_6"; transcript_id "sragcm37_gene_6_tx_256"; exon_id "JH584304.1_14084_14201_+"; exonnum "3"; txlen "2217";
JH584304.1	sragcm37_mid	exon	14084	14201	0.0812314703279851	+	.	gene_id "sragcm37_gene_6"; transcript_id "sragcm37_gene_6_tx_257"; exon_id "JH584304.1_14084_14201_+"; exonnum "3"; txlen "2063";
JH584304.1	sragcm37_mid	exon	14084	14201	0.0812314703279851	+	.	gene_id "sragcm37_gene_6"; transcript_id "sragcm37_gene_6_tx_258"; exon_id "JH584304.1_14084_14201_+"; exonnum "3"; txlen "2397";
JH584304.1	sragcm37_mid	exon	14084	14201	0.0812314703279851	+	.	gene_id "sragcm37_gene_6"; transcript_id "sragcm37_gene_6_tx_259"; exon_id "JH584304.1_14084_14201_+"; exonnum "2"; txlen "2170";
JH584304.1	sragcm37_mid	exon	14084	14201	0.870667499552327	+	.	gene_id "sragcm37_gene_6"; transcript_id "sragcm37_gene_6_tx_26"; exon_id "JH584304.1_14084_14201_+"; exonnum "2"; txlen "1436";
JH584304.1	sragcm37_mid	exon	14084	14201	0.0812314703279851	+	.	gene_id "sragcm37_gene_6"; transcript_id "sragcm37_gene_6_tx_260"; exon_id "JH584304.1_14084_14201_+"; exonnum "3"; txlen "2305";
JH584304.1	sragcm37_mid	exon	14084	14201	0.0812314703279851	+	.	gene_id "sragcm37_gene_6"; transcript_id "sragcm37_gene_6_tx_261"; exon_id "JH584304.1_14084_14201_+"; exonnum "3"; txlen "2151";
JH584304.1	sragcm37_mid	exon	14084	14201	0.0812314703279851	+	.	gene_id "sragcm37_gene_6"; transcript_id "sragcm37_gene_6_tx_262"; exon_id "JH584304.1_14084_14201_+"; exonnum "3"; txlen "2142";
JH584304.1	sragcm37_mid	exon	14084	14201	0.0812314703279851	+	.	gene_id "sragcm37_gene_6"; transcript_id "sragcm37_gene_6_tx_263"; exon_id "JH584304.1_14084_14201_+"; exonnum "3"; txlen "1884";
JH584304.1	sragcm37_mid	exon	14084	14201	0.0812314703279851	+	.	gene_id "sragcm37_gene_6"; transcript_id "sragcm37_gene_6_tx_264"; exon_id "JH584304.1_14084_14201_+"; exonnum "3"; txlen "2230";
JH584304.1	sragcm37_mid	exon	14084	14201	0.0812314703279851	+	.	gene_id "sragcm37_gene_6"; transcript_id "sragcm37_gene_6_tx_265"; exon_id "JH584304.1_14084_14201_+"; exonnum "3"; txlen "1963";
JH584304.1	sragcm37_mid	exon	14084	14201	0.0812314703279851	+	.	gene_id "sragcm37_gene_6"; transcript_id "sragcm37_gene_6_tx_266"; exon_id "JH584304.1_14084_14201_+"; exonnum "3"; txlen "2035";
JH584304.1	sragcm37_mid	exon	14084	14201	0.0812314703279851	+	.	gene_id "sragcm37_gene_6"; transcript_id "sragcm37_gene_6_tx_267"; exon_id "JH584304.1_14084_14201_+"; exonnum "2"; txlen "2249";
JH584304.1	sragcm37_mid	exon	14084	14201	0.0812314703279851	+	.	gene_id "sragcm37_gene_6"; transcript_id "sragcm37_gene_6_tx_269"; exon_id "JH584304.1_14084_14201_+"; exonnum "2"; txlen "2054";
JH584304.1	sragcm37_mid	exon	14084	14201	0.870667499552327	+	.	gene_id "sragcm37_gene_6"; transcript_id "sragcm37_gene_6_tx_27"; exon_id "JH584304.1_14084_14201_+"; exonnum "2"; txlen "1203";
JH584304.1	sragcm37_mid	exon	14084	14201	0.0812314703279851	+	.	gene_id "sragcm37_gene_6"; transcript_id "sragcm37_gene_6_tx_270"; exon_id "JH584304.1_14084_14201_+"; exonnum "3"; txlen "2039";
JH584304.1	sragcm37_mid	exon	14084	14201	0.0812314703279851	+	.	gene_id "sragcm37_gene_6"; transcript_id "sragcm37_gene_6_tx_271"; exon_id "JH584304.1_14084_14201_+"; exonnum "3"; txlen "3025";
JH584304.1	sragcm37_mid	exon	14084	14201	0.0812314703279851	+	.	gene_id "sragcm37_gene_6"; transcript_id "sragcm37_gene_6_tx_273"; exon_id "JH584304.1_14084_14201_+"; exonnum "2"; txlen "2058";
JH584304.1	sragcm37_mid	exon	14084	14201	0.0812314703279851	+	.	gene_id "sragcm37_gene_6"; transcript_id "sragcm37_gene_6_tx_274"; exon_id "JH584304.1_14084_14201_+"; exonnum "3"; txlen "1902";
JH584304.1	sragcm37_mid	exon	14084	14201	0.0812314703279851	+	.	gene_id "sragcm37_gene_6"; transcript_id "sragcm37_gene_6_tx_275"; exon_id "JH584304.1_14084_14201_+"; exonnum "3"; txlen "1960";
JH584304.1	sragcm37_mid	exon	14084	14201	0.0812314703279851	+	.	gene_id "sragcm37_gene_6"; transcript_id "sragcm37_gene_6_tx_277"; exon_id "JH584304.1_14084_14201_+"; exonnum "2"; txlen "1979";
JH584304.1	sragcm37_mid	exon	14084	14201	0.0812314703279851	+	.	gene_id "sragcm37_gene_6"; transcript_id "sragcm37_gene_6_tx_278"; exon_id "JH584304.1_14084_14201_+"; exonnum "3"; txlen "1860";
JH584304.1	sragcm37_mid	exon	14084	14201	0.0812314703279851	+	.	gene_id "sragcm37_gene_6"; transcript_id "sragcm37_gene_6_tx_279"; exon_id "JH584304.1_14084_14201_+"; exonnum "2"; txlen "1879";
JH584304.1	sragcm37_mid	exon	14084	14201	0.870667499552327	+	.	gene_id "sragcm37_gene_6"; transcript_id "sragcm37_gene_6_tx_28"; exon_id "JH584304.1_14084_14201_+"; exonnum "2"; txlen "1110";
JH584304.1	sragcm37_mid	exon	14084	14201	0.0812314703279851	+	.	gene_id "sragcm37_gene_6"; transcript_id "sragcm37_gene_6_tx_280"; exon_id "JH584304.1_14084_14201_+"; exonnum "3"; txlen "1781";
JH584304.1	sragcm37_mid	exon	14084	14201	0.0812314703279851	+	.	gene_id "sragcm37_gene_6"; transcript_id "sragcm37_gene_6_tx_281"; exon_id "JH584304.1_14084_14201_+"; exonnum "2"; txlen "2067";
JH584304.1	sragcm37_mid	exon	14084	14201	0.0812314703279851	+	.	gene_id "sragcm37_gene_6"; transcript_id "sragcm37_gene_6_tx_282"; exon_id "JH584304.1_14084_14201_+"; exonnum "2"; txlen "1800";
JH584304.1	sragcm37_mid	exon	14084	14201	0.0812314703279851	+	.	gene_id "sragcm37_gene_6"; transcript_id "sragcm37_gene_6_tx_284"; exon_id "JH584304.1_14084_14201_+"; exonnum "2"; txlen "1876";
JH584304.1	sragcm37_mid	exon	14084	14201	0.0798096582409582	+	.	gene_id "sragcm37_gene_6"; transcript_id "sragcm37_gene_6_tx_286"; exon_id "JH584304.1_14084_14201_+"; exonnum "2"; txlen "2232";
JH584304.1	sragcm37_mid	exon	14084	14201	0.0798096582409582	+	.	gene_id "sragcm37_gene_6"; transcript_id "sragcm37_gene_6_tx_287"; exon_id "JH584304.1_14084_14201_+"; exonnum "2"; txlen "2048";
JH584304.1	sragcm37_mid	exon	14084	14201	0.0798096582409582	+	.	gene_id "sragcm37_gene_6"; transcript_id "sragcm37_gene_6_tx_288"; exon_id "JH584304.1_14084_14201_+"; exonnum "2"; txlen "2328";
JH584304.1	sragcm37_mid	exon	14084	14201	0.0798096582409582	+	.	gene_id "sragcm37_gene_6"; transcript_id "sragcm37_gene_6_tx_289"; exon_id "JH584304.1_14084_14201_+"; exonnum "2"; txlen "2144";
JH584304.1	sragcm37_mid	exon	14084	14201	0.854343293663304	+	.	gene_id "sragcm37_gene_6"; transcript_id "sragcm37_gene_6_tx_29"; exon_id "JH584304.1_14084_14201_+"; exonnum "2"; txlen "706";
JH584304.1	sragcm37_mid	exon	14084	14201	0.0797047509951482	+	.	gene_id "sragcm37_gene_6"; transcript_id "sragcm37_gene_6_tx_290"; exon_id "JH584304.1_14084_14201_+"; exonnum "2"; txlen "666";
JH584304.1	sragcm37_mid	exon	14084	14201	0.0797047509951482	+	.	gene_id "sragcm37_gene_6"; transcript_id "sragcm37_gene_6_tx_291"; exon_id "JH584304.1_14084_14201_+"; exonnum "2"; txlen "568";
JH584304.1	sragcm37_mid	exon	14084	14201	0.0775539279972544	+	.	gene_id "sragcm37_gene_6"; transcript_id "sragcm37_gene_6_tx_292"; exon_id "JH584304.1_14084_14201_+"; exonnum "2"; txlen "2729";
JH584304.1	sragcm37_mid	exon	14084	14201	0.0773658128712381	+	.	gene_id "sragcm37_gene_6"; transcript_id "sragcm37_gene_6_tx_293"; exon_id "JH584304.1_14084_14201_+"; exonnum "1"; txlen "2460";
JH584304.1	sragcm37_mid	exon	14084	14201	0.0773658128712381	+	.	gene_id "sragcm37_gene_6"; transcript_id "sragcm37_gene_6_tx_294"; exon_id "JH584304.1_14084_14201_+"; exonnum "1"; txlen "2134";
JH584304.1	sragcm37_mid	exon	14084	14201	0.0773658128712381	+	.	gene_id "sragcm37_gene_6"; transcript_id "sragcm37_gene_6_tx_295"; exon_id "JH584304.1_14084_14201_+"; exonnum "1"; txlen "2200";
JH584304.1	sragcm37_mid	exon	14084	14201	0.0773658128712381	+	.	gene_id "sragcm37_gene_6"; transcript_id "sragcm37_gene_6_tx_296"; exon_id "JH584304.1_14084_14201_+"; exonnum "1"; txlen "1874";
JH584304.1	sragcm37_mid	exon	14084	14201	0.846867822411744	+	.	gene_id "sragcm37_gene_6"; transcript_id "sragcm37_gene_6_tx_30"; exon_id "JH584304.1_14084_14201_+"; exonnum "2"; txlen "1528";
JH584304.1	sragcm37_mid	exon	14084	14201	0.0760187764631569	+	.	gene_id "sragcm37_gene_6"; transcript_id "sragcm37_gene_6_tx_300"; exon_id "JH584304.1_14084_14201_+"; exonnum "2"; txlen "2649";
JH584304.1	sragcm37_mid	exon	14084	14201	0.0758704011435737	+	.	gene_id "sragcm37_gene_6"; transcript_id "sragcm37_gene_6_tx_301"; exon_id "JH584304.1_14084_14201_+"; exonnum "2"; txlen "638";
JH584304.1	sragcm37_mid	exon	14084	14201	0.0731055619671822	+	.	gene_id "sragcm37_gene_6"; transcript_id "sragcm37_gene_6_tx_303"; exon_id "JH584304.1_14084_14201_+"; exonnum "2"; txlen "2460";
JH584304.1	sragcm37_mid	exon	14084	14201	0.0731055619671822	+	.	gene_id "sragcm37_gene_6"; transcript_id "sragcm37_gene_6_tx_304"; exon_id "JH584304.1_14084_14201_+"; exonnum "2"; txlen "2884";
JH584304.1	sragcm37_mid	exon	14084	14201	0.0709186617986349	+	.	gene_id "sragcm37_gene_6"; transcript_id "sragcm37_gene_6_tx_305"; exon_id "JH584304.1_14084_14201_+"; exonnum "1"; txlen "1907";
JH584304.1	sragcm37_mid	exon	14084	14201	0.0709186617986349	+	.	gene_id "sragcm37_gene_6"; transcript_id "sragcm37_gene_6_tx_306"; exon_id "JH584304.1_14084_14201_+"; exonnum "1"; txlen "2003";
JH584304.1	sragcm37_mid	exon	14084	14201	0.0709186617986349	+	.	gene_id "sragcm37_gene_6"; transcript_id "sragcm37_gene_6_tx_307"; exon_id "JH584304.1_14084_14201_+"; exonnum "1"; txlen "2233";
JH584304.1	sragcm37_mid	exon	14084	14201	0.0709186617986349	+	.	gene_id "sragcm37_gene_6"; transcript_id "sragcm37_gene_6_tx_308"; exon_id "JH584304.1_14084_14201_+"; exonnum "1"; txlen "1647";
JH584304.1	sragcm37_mid	exon	14084	14201	0.0709186617986349	+	.	gene_id "sragcm37_gene_6"; transcript_id "sragcm37_gene_6_tx_309"; exon_id "JH584304.1_14084_14201_+"; exonnum "1"; txlen "2432";
JH584304.1	sragcm37_mid	exon	14084	14201	0.822906638958102	+	.	gene_id "sragcm37_gene_6"; transcript_id "sragcm37_gene_6_tx_31"; exon_id "JH584304.1_14084_14201_+"; exonnum "2"; txlen "3073";
JH584304.1	sragcm37_mid	exon	14084	14201	0.0709186617986349	+	.	gene_id "sragcm37_gene_6"; transcript_id "sragcm37_gene_6_tx_310"; exon_id "JH584304.1_14084_14201_+"; exonnum "1"; txlen "2329";
JH584304.1	sragcm37_mid	exon	14084	14201	0.0709186617986349	+	.	gene_id "sragcm37_gene_6"; transcript_id "sragcm37_gene_6_tx_311"; exon_id "JH584304.1_14084_14201_+"; exonnum "1"; txlen "1973";
JH584304.1	sragcm37_mid	exon	14084	14201	0.0709186617986349	+	.	gene_id "sragcm37_gene_6"; transcript_id "sragcm37_gene_6_tx_312"; exon_id "JH584304.1_14084_14201_+"; exonnum "1"; txlen "2069";
JH584304.1	sragcm37_mid	exon	14084	14201	0.0709186617986349	+	.	gene_id "sragcm37_gene_6"; transcript_id "sragcm37_gene_6_tx_313"; exon_id "JH584304.1_14084_14201_+"; exonnum "1"; txlen "1743";
JH584304.1	sragcm37_mid	exon	14084	14201	0.0705234432248564	+	.	gene_id "sragcm37_gene_6"; transcript_id "sragcm37_gene_6_tx_315"; exon_id "JH584304.1_14084_14201_+"; exonnum "2"; txlen "2745";
JH584304.1	sragcm37_mid	exon	14084	14201	0.0693477295611071	+	.	gene_id "sragcm37_gene_6"; transcript_id "sragcm37_gene_6_tx_316"; exon_id "JH584304.1_14084_14201_+"; exonnum "2"; txlen "1519";
JH584304.1	sragcm37_mid	exon	14084	14201	0.0679256891896305	+	.	gene_id "sragcm37_gene_6"; transcript_id "sragcm37_gene_6_tx_317"; exon_id "JH584304.1_14084_14201_+"; exonnum "2"; txlen "2200";
JH584304.1	sragcm37_mid	exon	14084	14201	0.0679256891896305	+	.	gene_id "sragcm37_gene_6"; transcript_id "sragcm37_gene_6_tx_318"; exon_id "JH584304.1_14084_14201_+"; exonnum "2"; txlen "2624";
JH584304.1	sragcm37_mid	exon	14084	14201	0.0646025799976757	+	.	gene_id "sragcm37_gene_6"; transcript_id "sragcm37_gene_6_tx_319"; exon_id "JH584304.1_14084_14201_+"; exonnum "2"; txlen "2468";
JH584304.1	sragcm37_mid	exon	14084	14201	0.816634279261137	+	.	gene_id "sragcm37_gene_6"; transcript_id "sragcm37_gene_6_tx_32"; exon_id "JH584304.1_14084_14201_+"; exonnum "2"; txlen "1202";
JH584304.1	sragcm37_mid	exon	14084	14201	0.0646025799976757	+	.	gene_id "sragcm37_gene_6"; transcript_id "sragcm37_gene_6_tx_320"; exon_id "JH584304.1_14084_14201_+"; exonnum "2"; txlen "2728";
JH584304.1	sragcm37_mid	exon	14084	14201	0.0646025799976757	+	.	gene_id "sragcm37_gene_6"; transcript_id "sragcm37_gene_6_tx_321"; exon_id "JH584304.1_14084_14201_+"; exonnum "2"; txlen "2393";
JH584304.1	sragcm37_mid	exon	14084	14201	0.0646025799976757	+	.	gene_id "sragcm37_gene_6"; transcript_id "sragcm37_gene_6_tx_322"; exon_id "JH584304.1_14084_14201_+"; exonnum "2"; txlen "2653";
JH584304.1	sragcm37_mid	exon	14084	14201	0.0595645630305535	+	.	gene_id "sragcm37_gene_6"; transcript_id "sragcm37_gene_6_tx_324"; exon_id "JH584304.1_14084_14201_+"; exonnum "2"; txlen "1172";
JH584304.1	sragcm37_mid	exon	14084	14201	0.0595645630305535	+	.	gene_id "sragcm37_gene_6"; transcript_id "sragcm37_gene_6_tx_325"; exon_id "JH584304.1_14084_14201_+"; exonnum "2"; txlen "1275";
JH584304.1	sragcm37_mid	exon	14084	14201	0.0595645630305535	+	.	gene_id "sragcm37_gene_6"; transcript_id "sragcm37_gene_6_tx_326"; exon_id "JH584304.1_14084_14201_+"; exonnum "2"; txlen "1097";
JH584304.1	sragcm37_mid	exon	14084	14201	0.0595645630305535	+	.	gene_id "sragcm37_gene_6"; transcript_id "sragcm37_gene_6_tx_327"; exon_id "JH584304.1_14084_14201_+"; exonnum "2"; txlen "939";
JH584304.1	sragcm37_mid	exon	14084	14201	0.0595645630305535	+	.	gene_id "sragcm37_gene_6"; transcript_id "sragcm37_gene_6_tx_328"; exon_id "JH584304.1_14084_14201_+"; exonnum "2"; txlen "1042";
JH584304.1	sragcm37_mid	exon	14084	14201	0.0595645630305535	+	.	gene_id "sragcm37_gene_6"; transcript_id "sragcm37_gene_6_tx_329"; exon_id "JH584304.1_14084_14201_+"; exonnum "2"; txlen "1200";
JH584304.1	sragcm37_mid	exon	14084	14201	0.792362097811882	+	.	gene_id "sragcm37_gene_6"; transcript_id "sragcm37_gene_6_tx_33"; exon_id "JH584304.1_14084_14201_+"; exonnum "2"; txlen "2583";
JH584304.1	sragcm37_mid	exon	14084	14201	0.0595645630305535	+	.	gene_id "sragcm37_gene_6"; transcript_id "sragcm37_gene_6_tx_330"; exon_id "JH584304.1_14084_14201_+"; exonnum "2"; txlen "967";
JH584304.1	sragcm37_mid	exon	14084	14201	0.0595645630305535	+	.	gene_id "sragcm37_gene_6"; transcript_id "sragcm37_gene_6_tx_331"; exon_id "JH584304.1_14084_14201_+"; exonnum "2"; txlen "864";
JH584304.1	sragcm37_mid	exon	14084	14201	0.0588577491590357	+	.	gene_id "sragcm37_gene_6"; transcript_id "sragcm37_gene_6_tx_332"; exon_id "JH584304.1_14084_14201_+"; exonnum "2"; txlen "2310";
JH584304.1	sragcm37_mid	exon	14084	14201	0.0588577491590357	+	.	gene_id "sragcm37_gene_6"; transcript_id "sragcm37_gene_6_tx_333"; exon_id "JH584304.1_14084_14201_+"; exonnum "2"; txlen "2406";
JH584304.1	sragcm37_mid	exon	14084	14201	0.0054720894558798	+	.	gene_id "sragcm37_gene_6"; transcript_id "sragcm37_gene_6_tx_337"; exon_id "JH584304.1_14084_14201_+"; exonnum "4"; txlen "3220";
JH584304.1	sragcm37_mid	exon	14084	14201	0.731913432190577	+	.	gene_id "sragcm37_gene_6"; transcript_id "sragcm37_gene_6_tx_34"; exon_id "JH584304.1_14084_14201_+"; exonnum "2"; txlen "2909";
JH584304.1	sragcm37_mid	exon	14084	14201	0.706573938908039	+	.	gene_id "sragcm37_gene_6"; transcript_id "sragcm37_gene_6_tx_35"; exon_id "JH584304.1_14084_14201_+"; exonnum "2"; txlen "2544";
JH584304.1	sragcm37_mid	exon	14084	14201	0.702883365828596	+	.	gene_id "sragcm37_gene_6"; transcript_id "sragcm37_gene_6_tx_36"; exon_id "JH584304.1_14084_14201_+"; exonnum "2"; txlen "2843";
JH584304.1	sragcm37_mid	exon	14084	14201	0.699695955663192	+	.	gene_id "sragcm37_gene_6"; transcript_id "sragcm37_gene_6_tx_37"; exon_id "JH584304.1_14084_14201_+"; exonnum "2"; txlen "2277";
JH584304.1	sragcm37_mid	exon	14084	14201	0.694937066639745	+	.	gene_id "sragcm37_gene_6"; transcript_id "sragcm37_gene_6_tx_38"; exon_id "JH584304.1_14084_14201_+"; exonnum "2"; txlen "2412";
JH584304.1	sragcm37_mid	exon	14084	14201	0.694937066639745	+	.	gene_id "sragcm37_gene_6"; transcript_id "sragcm37_gene_6_tx_39"; exon_id "JH584304.1_14084_14201_+"; exonnum "2"; txlen "2738";
JH584304.1	sragcm37_mid	exon	14084	14201	2.7890798522164	+	.	gene_id "sragcm37_gene_6"; transcript_id "sragcm37_gene_6_tx_4"; exon_id "JH584304.1_14084_14201_+"; exonnum "2"; txlen "2471";
JH584304.1	sragcm37_mid	exon	14084	14201	0.68902588230795	+	.	gene_id "sragcm37_gene_6"; transcript_id "sragcm37_gene_6_tx_40"; exon_id "JH584304.1_14084_14201_+"; exonnum "3"; txlen "1206";
JH584304.1	sragcm37_mid	exon	14084	14201	0.68902588230795	+	.	gene_id "sragcm37_gene_6"; transcript_id "sragcm37_gene_6_tx_41"; exon_id "JH584304.1_14084_14201_+"; exonnum "3"; txlen "880";
JH584304.1	sragcm37_mid	exon	14084	14201	0.676486009405557	+	.	gene_id "sragcm37_gene_6"; transcript_id "sragcm37_gene_6_tx_42"; exon_id "JH584304.1_14084_14201_+"; exonnum "2"; txlen "2672";
JH584304.1	sragcm37_mid	exon	14084	14201	0.676486009405557	+	.	gene_id "sragcm37_gene_6"; transcript_id "sragcm37_gene_6_tx_43"; exon_id "JH584304.1_14084_14201_+"; exonnum "2"; txlen "2998";
JH584304.1	sragcm37_mid	exon	14084	14201	0.660885757441479	+	.	gene_id "sragcm37_gene_6"; transcript_id "sragcm37_gene_6_tx_44"; exon_id "JH584304.1_14084_14201_+"; exonnum "2"; txlen "2508";
JH584304.1	sragcm37_mid	exon	14084	14201	0.660885757441479	+	.	gene_id "sragcm37_gene_6"; transcript_id "sragcm37_gene_6_tx_45"; exon_id "JH584304.1_14084_14201_+"; exonnum "2"; txlen "2834";
JH584304.1	sragcm37_mid	exon	14084	14201	0.658117652494248	+	.	gene_id "sragcm37_gene_6"; transcript_id "sragcm37_gene_6_tx_46"; exon_id "JH584304.1_14084_14201_+"; exonnum "2"; txlen "2537";
JH584304.1	sragcm37_mid	exon	14084	14201	0.642434700207291	+	.	gene_id "sragcm37_gene_6"; transcript_id "sragcm37_gene_6_tx_47"; exon_id "JH584304.1_14084_14201_+"; exonnum "2"; txlen "3169";
JH584304.1	sragcm37_mid	exon	14084	14201	0.642434700207291	+	.	gene_id "sragcm37_gene_6"; transcript_id "sragcm37_gene_6_tx_48"; exon_id "JH584304.1_14084_14201_+"; exonnum "2"; txlen "2768";
JH584304.1	sragcm37_mid	exon	14084	14201	0.642434700207291	+	.	gene_id "sragcm37_gene_6"; transcript_id "sragcm37_gene_6_tx_49"; exon_id "JH584304.1_14084_14201_+"; exonnum "2"; txlen "3094";
JH584304.1	sragcm37_mid	exon	14084	14201	0.63658144480422	+	.	gene_id "sragcm37_gene_6"; transcript_id "sragcm37_gene_6_tx_50"; exon_id "JH584304.1_14084_14201_+"; exonnum "3"; txlen "973";
JH584304.1	sragcm37_mid	exon	14084	14201	0.61084097913804	+	.	gene_id "sragcm37_gene_6"; transcript_id "sragcm37_gene_6_tx_51"; exon_id "JH584304.1_14084_14201_+"; exonnum "2"; txlen "2640";
JH584304.1	sragcm37_mid	exon	14084	14201	0.586694040926522	+	.	gene_id "sragcm37_gene_6"; transcript_id "sragcm37_gene_6_tx_52"; exon_id "JH584304.1_14084_14201_+"; exonnum "3"; txlen "1417";
JH584304.1	sragcm37_mid	exon	14084	14201	0.586694040926522	+	.	gene_id "sragcm37_gene_6"; transcript_id "sragcm37_gene_6_tx_53"; exon_id "JH584304.1_14084_14201_+"; exonnum "3"; txlen "1184";
JH584304.1	sragcm37_mid	exon	14084	14201	0.586694040926522	+	.	gene_id "sragcm37_gene_6"; transcript_id "sragcm37_gene_6_tx_54"; exon_id "JH584304.1_14084_14201_+"; exonnum "3"; txlen "1091";
JH584304.1	sragcm37_mid	exon	14084	14201	0.512499858283093	+	.	gene_id "sragcm37_gene_6"; transcript_id "sragcm37_gene_6_tx_55"; exon_id "JH584304.1_14084_14201_+"; exonnum "2"; txlen "1773";
JH584304.1	sragcm37_mid	exon	14084	14201	0.50510119084555	+	.	gene_id "sragcm37_gene_6"; transcript_id "sragcm37_gene_6_tx_56"; exon_id "JH584304.1_14084_14201_+"; exonnum "2"; txlen "2408";
JH584304.1	sragcm37_mid	exon	14084	14201	0.495582799551607	+	.	gene_id "sragcm37_gene_6"; transcript_id "sragcm37_gene_6_tx_57"; exon_id "JH584304.1_14084_14201_+"; exonnum "2"; txlen "1869";
JH584304.1	sragcm37_mid	exon	14084	14201	0.495198873450374	+	.	gene_id "sragcm37_gene_6"; transcript_id "sragcm37_gene_6_tx_58"; exon_id "JH584304.1_14084_14201_+"; exonnum "2"; txlen "2504";
JH584304.1	sragcm37_mid	exon	14084	14201	0.495125152475338	+	.	gene_id "sragcm37_gene_6"; transcript_id "sragcm37_gene_6_tx_59"; exon_id "JH584304.1_14084_14201_+"; exonnum "3"; txlen "814";
JH584304.1	sragcm37_mid	exon	14084	14201	2.55863002254788	+	.	gene_id "sragcm37_gene_6"; transcript_id "sragcm37_gene_6_tx_6"; exon_id "JH584304.1_14084_14201_+"; exonnum "2"; txlen "2797";
JH584304.1	sragcm37_mid	exon	14084	14201	0.483403281496237	+	.	gene_id "sragcm37_gene_6"; transcript_id "sragcm37_gene_6_tx_60"; exon_id "JH584304.1_14084_14201_+"; exonnum "2"; txlen "1967";
JH584304.1	sragcm37_mid	exon	14084	14201	0.477653189630314	+	.	gene_id "sragcm37_gene_6"; transcript_id "sragcm37_gene_6_tx_61"; exon_id "JH584304.1_14084_14201_+"; exonnum "2"; txlen "862";
JH584304.1	sragcm37_mid	exon	14084	14201	0.462970302685246	+	.	gene_id "sragcm37_gene_6"; transcript_id "sragcm37_gene_6_tx_62"; exon_id "JH584304.1_14084_14201_+"; exonnum "2"; txlen "2734";
JH584304.1	sragcm37_mid	exon	14084	14201	0.461833597210905	+	.	gene_id "sragcm37_gene_6"; transcript_id "sragcm37_gene_6_tx_65"; exon_id "JH584304.1_14084_14201_+"; exonnum "3"; txlen "1926";
JH584304.1	sragcm37_mid	exon	14084	14201	0.461833597210905	+	.	gene_id "sragcm37_gene_6"; transcript_id "sragcm37_gene_6_tx_67"; exon_id "JH584304.1_14084_14201_+"; exonnum "3"; txlen "1586";
JH584304.1	sragcm37_mid	exon	14084	14201	0.461833597210905	+	.	gene_id "sragcm37_gene_6"; transcript_id "sragcm37_gene_6_tx_68"; exon_id "JH584304.1_14084_14201_+"; exonnum "3"; txlen "1511";
JH584304.1	sragcm37_mid	exon	14084	14201	0.461833597210905	+	.	gene_id "sragcm37_gene_6"; transcript_id "sragcm37_gene_6_tx_69"; exon_id "JH584304.1_14084_14201_+"; exonnum "3"; txlen "1353";
JH584304.1	sragcm37_mid	exon	14084	14201	0.461833597210905	+	.	gene_id "sragcm37_gene_6"; transcript_id "sragcm37_gene_6_tx_71"; exon_id "JH584304.1_14084_14201_+"; exonnum "3"; txlen "1260";
JH584304.1	sragcm37_mid	exon	14084	14201	0.461833597210905	+	.	gene_id "sragcm37_gene_6"; transcript_id "sragcm37_gene_6_tx_73"; exon_id "JH584304.1_14084_14201_+"; exonnum "3"; txlen "1693";
JH584304.1	sragcm37_mid	exon	14084	14201	0.461833597210905	+	.	gene_id "sragcm37_gene_6"; transcript_id "sragcm37_gene_6_tx_74"; exon_id "JH584304.1_14084_14201_+"; exonnum "3"; txlen "1278";
JH584304.1	sragcm37_mid	exon	14084	14201	0.461833597210905	+	.	gene_id "sragcm37_gene_6"; transcript_id "sragcm37_gene_6_tx_75"; exon_id "JH584304.1_14084_14201_+"; exonnum "3"; txlen "1185";
JH584304.1	sragcm37_mid	exon	14084	14201	2.08140755437202	+	.	gene_id "sragcm37_gene_6"; transcript_id "sragcm37_gene_6_tx_8"; exon_id "JH584304.1_14084_14201_+"; exonnum "2"; txlen "2961";
JH584304.1	sragcm37_mid	exon	14084	14201	0.456760585750114	+	.	gene_id "sragcm37_gene_6"; transcript_id "sragcm37_gene_6_tx_80"; exon_id "JH584304.1_14084_14201_+"; exonnum "2"; txlen "2293";
JH584304.1	sragcm37_mid	exon	14084	14201	0.45379759853901	+	.	gene_id "sragcm37_gene_6"; transcript_id "sragcm37_gene_6_tx_81"; exon_id "JH584304.1_14084_14201_+"; exonnum "2"; txlen "2804";
JH584304.1	sragcm37_mid	exon	14084	14201	0.45306798529007	+	.	gene_id "sragcm37_gene_6"; transcript_id "sragcm37_gene_6_tx_82"; exon_id "JH584304.1_14084_14201_+"; exonnum "2"; txlen "2830";
JH584304.1	sragcm37_mid	exon	14084	14201	0.453014786808361	+	.	gene_id "sragcm37_gene_6"; transcript_id "sragcm37_gene_6_tx_83"; exon_id "JH584304.1_14084_14201_+"; exonnum "2"; txlen "2373";
JH584304.1	sragcm37_mid	exon	14084	14201	0.439834409802537	+	.	gene_id "sragcm37_gene_6"; transcript_id "sragcm37_gene_6_tx_84"; exon_id "JH584304.1_14084_14201_+"; exonnum "2"; txlen "1596";
JH584304.1	sragcm37_mid	exon	14084	14201	0.431384997652885	+	.	gene_id "sragcm37_gene_6"; transcript_id "sragcm37_gene_6_tx_85"; exon_id "JH584304.1_14084_14201_+"; exonnum "2"; txlen "2040";
JH584304.1	sragcm37_mid	exon	14084	14201	0.431384997652885	+	.	gene_id "sragcm37_gene_6"; transcript_id "sragcm37_gene_6_tx_86"; exon_id "JH584304.1_14084_14201_+"; exonnum "2"; txlen "2136";
JH584304.1	sragcm37_mid	exon	14084	14201	0.429366343162207	+	.	gene_id "sragcm37_gene_6"; transcript_id "sragcm37_gene_6_tx_87"; exon_id "JH584304.1_14084_14201_+"; exonnum "2"; txlen "730";
JH584304.1	sragcm37_mid	exon	14084	14201	0.428277056681985	+	.	gene_id "sragcm37_gene_6"; transcript_id "sragcm37_gene_6_tx_88"; exon_id "JH584304.1_14084_14201_+"; exonnum "2"; txlen "1012";
JH584304.1	sragcm37_mid	exon	14084	14201	0.425775638460771	+	.	gene_id "sragcm37_gene_6"; transcript_id "sragcm37_gene_6_tx_89"; exon_id "JH584304.1_14084_14201_+"; exonnum "2"; txlen "2668";
JH584304.1	sragcm37_mid	exon	14084	14201	2.0067388374892	+	.	gene_id "sragcm37_gene_6"; transcript_id "sragcm37_gene_6_tx_9"; exon_id "JH584304.1_14084_14201_+"; exonnum "2"; txlen "2635";
JH584304.1	sragcm37_mid	exon	14084	14201	0.425775638460771	+	.	gene_id "sragcm37_gene_6"; transcript_id "sragcm37_gene_6_tx_90"; exon_id "JH584304.1_14084_14201_+"; exonnum "2"; txlen "2764";
JH584304.1	sragcm37_mid	exon	14084	14201	0.42438762986948	+	.	gene_id "sragcm37_gene_6"; transcript_id "sragcm37_gene_6_tx_91"; exon_id "JH584304.1_14084_14201_+"; exonnum "3"; txlen "1103";
JH584304.1	sragcm37_mid	exon	14084	14201	0.42438762986948	+	.	gene_id "sragcm37_gene_6"; transcript_id "sragcm37_gene_6_tx_92"; exon_id "JH584304.1_14084_14201_+"; exonnum "3"; txlen "1823";
JH584304.1	sragcm37_mid	exon	14084	14201	0.42438762986948	+	.	gene_id "sragcm37_gene_6"; transcript_id "sragcm37_gene_6_tx_93"; exon_id "JH584304.1_14084_14201_+"; exonnum "3"; txlen "1483";
JH584304.1	sragcm37_mid	exon	14084	14201	0.42438762986948	+	.	gene_id "sragcm37_gene_6"; transcript_id "sragcm37_gene_6_tx_94"; exon_id "JH584304.1_14084_14201_+"; exonnum "3"; txlen "1408";
JH584304.1	sragcm37_mid	exon	14084	14201	0.42438762986948	+	.	gene_id "sragcm37_gene_6"; transcript_id "sragcm37_gene_6_tx_95"; exon_id "JH584304.1_14084_14201_+"; exonnum "3"; txlen "1250";
JH584304.1	sragcm37_mid	exon	14084	14201	0.42438762986948	+	.	gene_id "sragcm37_gene_6"; transcript_id "sragcm37_gene_6_tx_96"; exon_id "JH584304.1_14084_14201_+"; exonnum "3"; txlen "1157";
JH584304.1	sragcm37_mid	exon	14084	14201	0.42438762986948	+	.	gene_id "sragcm37_gene_6"; transcript_id "sragcm37_gene_6_tx_97"; exon_id "JH584304.1_14084_14201_+"; exonnum "3"; txlen "870";
JH584304.1	sragcm37_mid	exon	14084	14201	0.42438762986948	+	.	gene_id "sragcm37_gene_6"; transcript_id "sragcm37_gene_6_tx_98"; exon_id "JH584304.1_14084_14201_+"; exonnum "3"; txlen "1175";
JH584304.1	sragcm37_mid	exon	14084	14201	0.42438762986948	+	.	gene_id "sragcm37_gene_6"; transcript_id "sragcm37_gene_6_tx_99"; exon_id "JH584304.1_14084_14201_+"; exonnum "3"; txlen "1590";
JH584304.1	sragcm37_mid	exon	19243	19345	3.24900683843384	+	.	gene_id "sragcm37_gene_6"; transcript_id "sragcm37_gene_6_tx_1"; exon_id "JH584304.1_19243_19345_+"; exonnum "3"; txlen "2375";
JH584304.1	sragcm37_mid	exon	19243	19345	1.58448209308621	+	.	gene_id "sragcm37_gene_6"; transcript_id "sragcm37_gene_6_tx_10"; exon_id "JH584304.1_19243_19345_+"; exonnum "3"; txlen "3057";
JH584304.1	sragcm37_mid	exon	19243	19345	0.404471557367715	+	.	gene_id "sragcm37_gene_6"; transcript_id "sragcm37_gene_6_tx_102"; exon_id "JH584304.1_19243_19345_+"; exonnum "3"; txlen "1409";
JH584304.1	sragcm37_mid	exon	19243	19345	0.404471557367715	+	.	gene_id "sragcm37_gene_6"; transcript_id "sragcm37_gene_6_tx_103"; exon_id "JH584304.1_19243_19345_+"; exonnum "3"; txlen "1176";
JH584304.1	sragcm37_mid	exon	19243	19345	0.404471557367715	+	.	gene_id "sragcm37_gene_6"; transcript_id "sragcm37_gene_6_tx_104"; exon_id "JH584304.1_19243_19345_+"; exonnum "3"; txlen "1083";
JH584304.1	sragcm37_mid	exon	19243	19345	0.401415156483733	+	.	gene_id "sragcm37_gene_6"; transcript_id "sragcm37_gene_6_tx_105"; exon_id "JH584304.1_19243_19345_+"; exonnum "4"; txlen "1096";
JH584304.1	sragcm37_mid	exon	19243	19345	0.394758895642811	+	.	gene_id "sragcm37_gene_6"; transcript_id "sragcm37_gene_6_tx_106"; exon_id "JH584304.1_19243_19345_+"; exonnum "3"; txlen "2633";
JH584304.1	sragcm37_mid	exon	19243	19345	0.389092350824171	+	.	gene_id "sragcm37_gene_6"; transcript_id "sragcm37_gene_6_tx_107"; exon_id "JH584304.1_19243_19345_+"; exonnum "3"; txlen "1796";
JH584304.1	sragcm37_mid	exon	19243	19345	0.389092350824171	+	.	gene_id "sragcm37_gene_6"; transcript_id "sragcm37_gene_6_tx_108"; exon_id "JH584304.1_19243_19345_+"; exonnum "3"; txlen "1698";
JH584304.1	sragcm37_mid	exon	19243	19345	0.389092350824171	+	.	gene_id "sragcm37_gene_6"; transcript_id "sragcm37_gene_6_tx_109"; exon_id "JH584304.1_19243_19345_+"; exonnum "3"; txlen "1965";
JH584304.1	sragcm37_mid	exon	19243	19345	1.57928237912662	+	.	gene_id "sragcm37_gene_6"; transcript_id "sragcm37_gene_6_tx_11"; exon_id "JH584304.1_19243_19345_+"; exonnum "3"; txlen "2731";
JH584304.1	sragcm37_mid	exon	19243	19345	0.389092350824171	+	.	gene_id "sragcm37_gene_6"; transcript_id "sragcm37_gene_6_tx_110"; exon_id "JH584304.1_19243_19345_+"; exonnum "3"; txlen "1892";
JH584304.1	sragcm37_mid	exon	19243	19345	0.389092350824171	+	.	gene_id "sragcm37_gene_6"; transcript_id "sragcm37_gene_6_tx_111"; exon_id "JH584304.1_19243_19345_+"; exonnum "3"; txlen "2122";
JH584304.1	sragcm37_mid	exon	19243	19345	0.389092350824171	+	.	gene_id "sragcm37_gene_6"; transcript_id "sragcm37_gene_6_tx_112"; exon_id "JH584304.1_19243_19345_+"; exonnum "3"; txlen "1794";
JH584304.1	sragcm37_mid	exon	19243	19345	0.389092350824171	+	.	gene_id "sragcm37_gene_6"; transcript_id "sragcm37_gene_6_tx_113"; exon_id "JH584304.1_19243_19345_+"; exonnum "3"; txlen "2061";
JH584304.1	sragcm37_mid	exon	19243	19345	0.389092350824171	+	.	gene_id "sragcm37_gene_6"; transcript_id "sragcm37_gene_6_tx_114"; exon_id "JH584304.1_19243_19345_+"; exonnum "3"; txlen "2218";
JH584304.1	sragcm37_mid	exon	19243	19345	0.383644750300467	+	.	gene_id "sragcm37_gene_6"; transcript_id "sragcm37_gene_6_tx_115"; exon_id "JH584304.1_19243_19345_+"; exonnum "3"; txlen "2333";
JH584304.1	sragcm37_mid	exon	19243	19345	0.383644750300467	+	.	gene_id "sragcm37_gene_6"; transcript_id "sragcm37_gene_6_tx_116"; exon_id "JH584304.1_19243_19345_+"; exonnum "3"; txlen "2994";
JH584304.1	sragcm37_mid	exon	19243	19345	0.383644750300467	+	.	gene_id "sragcm37_gene_6"; transcript_id "sragcm37_gene_6_tx_117"; exon_id "JH584304.1_19243_19345_+"; exonnum "3"; txlen "2593";
JH584304.1	sragcm37_mid	exon	19243	19345	0.383644750300467	+	.	gene_id "sragcm37_gene_6"; transcript_id "sragcm37_gene_6_tx_118"; exon_id "JH584304.1_19243_19345_+"; exonnum "3"; txlen "2659";
JH584304.1	sragcm37_mid	exon	19243	19345	0.383644750300467	+	.	gene_id "sragcm37_gene_6"; transcript_id "sragcm37_gene_6_tx_119"; exon_id "JH584304.1_19243_19345_+"; exonnum "3"; txlen "2429";
JH584304.1	sragcm37_mid	exon	19243	19345	1.52353259843323	+	.	gene_id "sragcm37_gene_6"; transcript_id "sragcm37_gene_6_tx_12"; exon_id "JH584304.1_19243_19345_+"; exonnum "3"; txlen "1871";
JH584304.1	sragcm37_mid	exon	19243	19345	0.383644750300467	+	.	gene_id "sragcm37_gene_6"; transcript_id "sragcm37_gene_6_tx_120"; exon_id "JH584304.1_19243_19345_+"; exonnum "3"; txlen "3090";
JH584304.1	sragcm37_mid	exon	19243	19345	0.383644750300467	+	.	gene_id "sragcm37_gene_6"; transcript_id "sragcm37_gene_6_tx_121"; exon_id "JH584304.1_19243_19345_+"; exonnum "3"; txlen "2919";
JH584304.1	sragcm37_mid	exon	19243	19345	0.383644750300467	+	.	gene_id "sragcm37_gene_6"; transcript_id "sragcm37_gene_6_tx_122"; exon_id "JH584304.1_19243_19345_+"; exonnum "3"; txlen "2689";
JH584304.1	sragcm37_mid	exon	19243	19345	0.383644750300467	+	.	gene_id "sragcm37_gene_6"; transcript_id "sragcm37_gene_6_tx_123"; exon_id "JH584304.1_19243_19345_+"; exonnum "3"; txlen "3015";
JH584304.1	sragcm37_mid	exon	19243	19345	0.383644750300467	+	.	gene_id "sragcm37_gene_6"; transcript_id "sragcm37_gene_6_tx_124"; exon_id "JH584304.1_19243_19345_+"; exonnum "3"; txlen "2755";
JH584304.1	sragcm37_mid	exon	19243	19345	0.358064638769011	+	.	gene_id "sragcm37_gene_6"; transcript_id "sragcm37_gene_6_tx_125"; exon_id "JH584304.1_19243_19345_+"; exonnum "3"; txlen "2900";
JH584304.1	sragcm37_mid	exon	19243	19345	0.322039625986331	+	.	gene_id "sragcm37_gene_6"; transcript_id "sragcm37_gene_6_tx_128"; exon_id "JH584304.1_19243_19345_+"; exonnum "3"; txlen "2656";
JH584304.1	sragcm37_mid	exon	19243	19345	0.322039625986331	+	.	gene_id "sragcm37_gene_6"; transcript_id "sragcm37_gene_6_tx_129"; exon_id "JH584304.1_19243_19345_+"; exonnum "3"; txlen "2577";
JH584304.1	sragcm37_mid	exon	19243	19345	1.49688990268711	+	.	gene_id "sragcm37_gene_6"; transcript_id "sragcm37_gene_6_tx_13"; exon_id "JH584304.1_19243_19345_+"; exonnum "3"; txlen "2197";
JH584304.1	sragcm37_mid	exon	19243	19345	0.320617697913433	+	.	gene_id "sragcm37_gene_6"; transcript_id "sragcm37_gene_6_tx_131"; exon_id "JH584304.1_19243_19345_+"; exonnum "3"; txlen "1269";
JH584304.1	sragcm37_mid	exon	19243	19345	0.320617697913433	+	.	gene_id "sragcm37_gene_6"; transcript_id "sragcm37_gene_6_tx_132"; exon_id "JH584304.1_19243_19345_+"; exonnum "3"; txlen "1242";
JH584304.1	sragcm37_mid	exon	19243	19345	0.320617697913433	+	.	gene_id "sragcm37_gene_6"; transcript_id "sragcm37_gene_6_tx_133"; exon_id "JH584304.1_19243_19345_+"; exonnum "3"; txlen "1036";
JH584304.1	sragcm37_mid	exon	19243	19345	0.320617697913433	+	.	gene_id "sragcm37_gene_6"; transcript_id "sragcm37_gene_6_tx_134"; exon_id "JH584304.1_19243_19345_+"; exonnum "3"; txlen "1009";
JH584304.1	sragcm37_mid	exon	19243	19345	0.320617697913433	+	.	gene_id "sragcm37_gene_6"; transcript_id "sragcm37_gene_6_tx_135"; exon_id "JH584304.1_19243_19345_+"; exonnum "3"; txlen "943";
JH584304.1	sragcm37_mid	exon	19243	19345	0.320617697913433	+	.	gene_id "sragcm37_gene_6"; transcript_id "sragcm37_gene_6_tx_136"; exon_id "JH584304.1_19243_19345_+"; exonnum "3"; txlen "916";
JH584304.1	sragcm37_mid	exon	19243	19345	0.313457617577178	+	.	gene_id "sragcm37_gene_6"; transcript_id "sragcm37_gene_6_tx_139"; exon_id "JH584304.1_19243_19345_+"; exonnum "3"; txlen "2752";
JH584304.1	sragcm37_mid	exon	19243	19345	0.313457617577178	+	.	gene_id "sragcm37_gene_6"; transcript_id "sragcm37_gene_6_tx_140"; exon_id "JH584304.1_19243_19345_+"; exonnum "3"; txlen "2673";
JH584304.1	sragcm37_mid	exon	19243	19345	0.310752537977635	+	.	gene_id "sragcm37_gene_6"; transcript_id "sragcm37_gene_6_tx_141"; exon_id "JH584304.1_19243_19345_+"; exonnum "3"; txlen "1122";
JH584304.1	sragcm37_mid	exon	19243	19345	0.310752537977635	+	.	gene_id "sragcm37_gene_6"; transcript_id "sragcm37_gene_6_tx_142"; exon_id "JH584304.1_19243_19345_+"; exonnum "3"; txlen "796";
JH584304.1	sragcm37_mid	exon	19243	19345	0.306792181790873	+	.	gene_id "sragcm37_gene_6"; transcript_id "sragcm37_gene_6_tx_143"; exon_id "JH584304.1_19243_19345_+"; exonnum "3"; txlen "549";
JH584304.1	sragcm37_mid	exon	19243	19345	0.294103169493895	+	.	gene_id "sragcm37_gene_6"; transcript_id "sragcm37_gene_6_tx_145"; exon_id "JH584304.1_19243_19345_+"; exonnum "3"; txlen "1692";
JH584304.1	sragcm37_mid	exon	19243	19345	0.288146954675299	+	.	gene_id "sragcm37_gene_6"; transcript_id "sragcm37_gene_6_tx_146"; exon_id "JH584304.1_19243_19345_+"; exonnum "3"; txlen "2296";
JH584304.1	sragcm37_mid	exon	19243	19345	0.28268245953861	+	.	gene_id "sragcm37_gene_6"; transcript_id "sragcm37_gene_6_tx_147"; exon_id "JH584304.1_19243_19345_+"; exonnum "3"; txlen "2556";
JH584304.1	sragcm37_mid	exon	19243	19345	0.268432926622346	+	.	gene_id "sragcm37_gene_6"; transcript_id "sragcm37_gene_6_tx_148"; exon_id "JH584304.1_19243_19345_+"; exonnum "3"; txlen "2392";
JH584304.1	sragcm37_mid	exon	19243	19345	0.266082545157049	+	.	gene_id "sragcm37_gene_6"; transcript_id "sragcm37_gene_6_tx_149"; exon_id "JH584304.1_19243_19345_+"; exonnum "3"; txlen "1104";
JH584304.1	sragcm37_mid	exon	19243	19345	0.255828046813138	+	.	gene_id "sragcm37_gene_6"; transcript_id "sragcm37_gene_6_tx_150"; exon_id "JH584304.1_19243_19345_+"; exonnum "3"; txlen "1751";
JH584304.1	sragcm37_mid	exon	19243	19345	0.255828046813138	+	.	gene_id "sragcm37_gene_6"; transcript_id "sragcm37_gene_6_tx_151"; exon_id "JH584304.1_19243_19345_+"; exonnum "3"; txlen "2011";
JH584304.1	sragcm37_mid	exon	19243	19345	0.255828046813138	+	.	gene_id "sragcm37_gene_6"; transcript_id "sragcm37_gene_6_tx_152"; exon_id "JH584304.1_19243_19345_+"; exonnum "3"; txlen "2165";
JH584304.1	sragcm37_mid	exon	19243	19345	0.255828046813138	+	.	gene_id "sragcm37_gene_6"; transcript_id "sragcm37_gene_6_tx_153"; exon_id "JH584304.1_19243_19345_+"; exonnum "3"; txlen "2425";
JH584304.1	sragcm37_mid	exon	19243	19345	0.255828046813138	+	.	gene_id "sragcm37_gene_6"; transcript_id "sragcm37_gene_6_tx_154"; exon_id "JH584304.1_19243_19345_+"; exonnum "3"; txlen "2652";
JH584304.1	sragcm37_mid	exon	19243	19345	0.255828046813138	+	.	gene_id "sragcm37_gene_6"; transcript_id "sragcm37_gene_6_tx_155"; exon_id "JH584304.1_19243_19345_+"; exonnum "3"; txlen "2521";
JH584304.1	sragcm37_mid	exon	19243	19345	0.255828046813138	+	.	gene_id "sragcm37_gene_6"; transcript_id "sragcm37_gene_6_tx_156"; exon_id "JH584304.1_19243_19345_+"; exonnum "3"; txlen "2261";
JH584304.1	sragcm37_mid	exon	19243	19345	0.244034382587575	+	.	gene_id "sragcm37_gene_6"; transcript_id "sragcm37_gene_6_tx_159"; exon_id "JH584304.1_19243_19345_+"; exonnum "3"; txlen "2916";
JH584304.1	sragcm37_mid	exon	19243	19345	1.22172401812194	+	.	gene_id "sragcm37_gene_6"; transcript_id "sragcm37_gene_6_tx_16"; exon_id "JH584304.1_19243_19345_+"; exonnum "3"; txlen "635";
JH584304.1	sragcm37_mid	exon	19243	19345	0.244034382587575	+	.	gene_id "sragcm37_gene_6"; transcript_id "sragcm37_gene_6_tx_160"; exon_id "JH584304.1_19243_19345_+"; exonnum "3"; txlen "3012";
JH584304.1	sragcm37_mid	exon	19243	19345	0.244034382587575	+	.	gene_id "sragcm37_gene_6"; transcript_id "sragcm37_gene_6_tx_161"; exon_id "JH584304.1_19243_19345_+"; exonnum "3"; txlen "2837";
JH584304.1	sragcm37_mid	exon	19243	19345	0.244034382587575	+	.	gene_id "sragcm37_gene_6"; transcript_id "sragcm37_gene_6_tx_162"; exon_id "JH584304.1_19243_19345_+"; exonnum "3"; txlen "2841";
JH584304.1	sragcm37_mid	exon	19243	19345	0.244034382587575	+	.	gene_id "sragcm37_gene_6"; transcript_id "sragcm37_gene_6_tx_163"; exon_id "JH584304.1_19243_19345_+"; exonnum "3"; txlen "2581";
JH584304.1	sragcm37_mid	exon	19243	19345	0.244034382587575	+	.	gene_id "sragcm37_gene_6"; transcript_id "sragcm37_gene_6_tx_164"; exon_id "JH584304.1_19243_19345_+"; exonnum "3"; txlen "2677";
JH584304.1	sragcm37_mid	exon	19243	19345	0.244034382587575	+	.	gene_id "sragcm37_gene_6"; transcript_id "sragcm37_gene_6_tx_165"; exon_id "JH584304.1_19243_19345_+"; exonnum "3"; txlen "2502";
JH584304.1	sragcm37_mid	exon	19243	19345	0.244034382587575	+	.	gene_id "sragcm37_gene_6"; transcript_id "sragcm37_gene_6_tx_166"; exon_id "JH584304.1_19243_19345_+"; exonnum "3"; txlen "2937";
JH584304.1	sragcm37_mid	exon	19243	19345	0.244034382587575	+	.	gene_id "sragcm37_gene_6"; transcript_id "sragcm37_gene_6_tx_167"; exon_id "JH584304.1_19243_19345_+"; exonnum "3"; txlen "2762";
JH584304.1	sragcm37_mid	exon	19243	19345	0.244034382587575	+	.	gene_id "sragcm37_gene_6"; transcript_id "sragcm37_gene_6_tx_168"; exon_id "JH584304.1_19243_19345_+"; exonnum "3"; txlen "2598";
JH584304.1	sragcm37_mid	exon	19243	19345	0.242553366524212	+	.	gene_id "sragcm37_gene_6"; transcript_id "sragcm37_gene_6_tx_169"; exon_id "JH584304.1_19243_19345_+"; exonnum "3"; txlen "938";
JH584304.1	sragcm37_mid	exon	19243	19345	1.21553151408691	+	.	gene_id "sragcm37_gene_6"; transcript_id "sragcm37_gene_6_tx_17"; exon_id "JH584304.1_19243_19345_+"; exonnum "3"; txlen "769";
JH584304.1	sragcm37_mid	exon	19243	19345	0.222840270658736	+	.	gene_id "sragcm37_gene_6"; transcript_id "sragcm37_gene_6_tx_171"; exon_id "JH584304.1_19243_19345_+"; exonnum "3"; txlen "1046";
JH584304.1	sragcm37_mid	exon	19243	19345	0.222840270658736	+	.	gene_id "sragcm37_gene_6"; transcript_id "sragcm37_gene_6_tx_172"; exon_id "JH584304.1_19243_19345_+"; exonnum "4"; txlen "1130";
JH584304.1	sragcm37_mid	exon	19243	19345	0.207168358651757	+	.	gene_id "sragcm37_gene_6"; transcript_id "sragcm37_gene_6_tx_174"; exon_id "JH584304.1_19243_19345_+"; exonnum "3"; txlen "1349";
JH584304.1	sragcm37_mid	exon	19243	19345	0.207168358651757	+	.	gene_id "sragcm37_gene_6"; transcript_id "sragcm37_gene_6_tx_175"; exon_id "JH584304.1_19243_19345_+"; exonnum "3"; txlen "1182";
JH584304.1	sragcm37_mid	exon	19243	19345	0.207168358651757	+	.	gene_id "sragcm37_gene_6"; transcript_id "sragcm37_gene_6_tx_176"; exon_id "JH584304.1_19243_19345_+"; exonnum "3"; txlen "1035";
JH584304.1	sragcm37_mid	exon	19243	19345	0.207168358651757	+	.	gene_id "sragcm37_gene_6"; transcript_id "sragcm37_gene_6_tx_177"; exon_id "JH584304.1_19243_19345_+"; exonnum "3"; txlen "1116";
JH584304.1	sragcm37_mid	exon	19243	19345	0.207168358651757	+	.	gene_id "sragcm37_gene_6"; transcript_id "sragcm37_gene_6_tx_178"; exon_id "JH584304.1_19243_19345_+"; exonnum "3"; txlen "949";
JH584304.1	sragcm37_mid	exon	19243	19345	0.207168358651757	+	.	gene_id "sragcm37_gene_6"; transcript_id "sragcm37_gene_6_tx_179"; exon_id "JH584304.1_19243_19345_+"; exonnum "3"; txlen "802";
JH584304.1	sragcm37_mid	exon	19243	19345	1.04570514127173	+	.	gene_id "sragcm37_gene_6"; transcript_id "sragcm37_gene_6_tx_18"; exon_id "JH584304.1_19243_19345_+"; exonnum "3"; txlen "1095";
JH584304.1	sragcm37_mid	exon	19243	19345	0.207168358651757	+	.	gene_id "sragcm37_gene_6"; transcript_id "sragcm37_gene_6_tx_180"; exon_id "JH584304.1_19243_19345_+"; exonnum "3"; txlen "1023";
JH584304.1	sragcm37_mid	exon	19243	19345	0.179085176831653	+	.	gene_id "sragcm37_gene_6"; transcript_id "sragcm37_gene_6_tx_189"; exon_id "JH584304.1_19243_19345_+"; exonnum "3"; txlen "2389";
JH584304.1	sragcm37_mid	exon	19243	19345	1.03799660128795	+	.	gene_id "sragcm37_gene_6"; transcript_id "sragcm37_gene_6_tx_19"; exon_id "JH584304.1_19243_19345_+"; exonnum "4"; txlen "1520";
JH584304.1	sragcm37_mid	exon	19243	19345	0.173589843593352	+	.	gene_id "sragcm37_gene_6"; transcript_id "sragcm37_gene_6_tx_190"; exon_id "JH584304.1_19243_19345_+"; exonnum "3"; txlen "2485";
JH584304.1	sragcm37_mid	exon	19243	19345	0.154731625742476	+	.	gene_id "sragcm37_gene_6"; transcript_id "sragcm37_gene_6_tx_199"; exon_id "JH584304.1_19243_19345_+"; exonnum "2"; txlen "2364";
JH584304.1	sragcm37_mid	exon	19243	19345	3.06942147181322	+	.	gene_id "sragcm37_gene_6"; transcript_id "sragcm37_gene_6_tx_2"; exon_id "JH584304.1_19243_19345_+"; exonnum "3"; txlen "2701";
JH584304.1	sragcm37_mid	exon	19243	19345	1.03799660128795	+	.	gene_id "sragcm37_gene_6"; transcript_id "sragcm37_gene_6_tx_20"; exon_id "JH584304.1_19243_19345_+"; exonnum "4"; txlen "1287";
JH584304.1	sragcm37_mid	exon	19243	19345	0.154731625742476	+	.	gene_id "sragcm37_gene_6"; transcript_id "sragcm37_gene_6_tx_200"; exon_id "JH584304.1_19243_19345_+"; exonnum "2"; txlen "2104";
JH584304.1	sragcm37_mid	exon	19243	19345	0.149952902529901	+	.	gene_id "sragcm37_gene_6"; transcript_id "sragcm37_gene_6_tx_201"; exon_id "JH584304.1_19243_19345_+"; exonnum "3"; txlen "820";
JH584304.1	sragcm37_mid	exon	19243	19345	0.139265895280304	+	.	gene_id "sragcm37_gene_6"; transcript_id "sragcm37_gene_6_tx_205"; exon_id "JH584304.1_19243_19345_+"; exonnum "3"; txlen "1149";
JH584304.1	sragcm37_mid	exon	19243	19345	0.136865964532575	+	.	gene_id "sragcm37_gene_6"; transcript_id "sragcm37_gene_6_tx_206"; exon_id "JH584304.1_19243_19345_+"; exonnum "3"; txlen "964";
JH584304.1	sragcm37_mid	exon	19243	19345	0.131787047067803	+	.	gene_id "sragcm37_gene_6"; transcript_id "sragcm37_gene_6_tx_208"; exon_id "JH584304.1_19243_19345_+"; exonnum "3"; txlen "540";
JH584304.1	sragcm37_mid	exon	19243	19345	0.127997238846013	+	.	gene_id "sragcm37_gene_6"; transcript_id "sragcm37_gene_6_tx_209"; exon_id "JH584304.1_19243_19345_+"; exonnum "3"; txlen "823";
JH584304.1	sragcm37_mid	exon	19243	19345	1.03799660128795	+	.	gene_id "sragcm37_gene_6"; transcript_id "sragcm37_gene_6_tx_21"; exon_id "JH584304.1_19243_19345_+"; exonnum "4"; txlen "1194";
JH584304.1	sragcm37_mid	exon	19243	19345	0.11713785385452	+	.	gene_id "sragcm37_gene_6"; transcript_id "sragcm37_gene_6_tx_210"; exon_id "JH584304.1_19243_19345_+"; exonnum "3"; txlen "2560";
JH584304.1	sragcm37_mid	exon	19243	19345	0.11713785385452	+	.	gene_id "sragcm37_gene_6"; transcript_id "sragcm37_gene_6_tx_211"; exon_id "JH584304.1_19243_19345_+"; exonnum "3"; txlen "2300";
JH584304.1	sragcm37_mid	exon	19243	19345	0.103154417161651	+	.	gene_id "sragcm37_gene_6"; transcript_id "sragcm37_gene_6_tx_218"; exon_id "JH584304.1_19243_19345_+"; exonnum "2"; txlen "2038";
JH584304.1	sragcm37_mid	exon	19243	19345	0.103154417161651	+	.	gene_id "sragcm37_gene_6"; transcript_id "sragcm37_gene_6_tx_219"; exon_id "JH584304.1_19243_19345_+"; exonnum "2"; txlen "1778";
JH584304.1	sragcm37_mid	exon	19243	19345	0.991318362367022	+	.	gene_id "sragcm37_gene_6"; transcript_id "sragcm37_gene_6_tx_22"; exon_id "JH584304.1_19243_19345_+"; exonnum "3"; txlen "2487";
JH584304.1	sragcm37_mid	exon	19243	19345	0.102436237210603	+	.	gene_id "sragcm37_gene_6"; transcript_id "sragcm37_gene_6_tx_220"; exon_id "JH584304.1_19243_19345_+"; exonnum "4"; txlen "2746";
JH584304.1	sragcm37_mid	exon	19243	19345	0.102436237210603	+	.	gene_id "sragcm37_gene_6"; transcript_id "sragcm37_gene_6_tx_221"; exon_id "JH584304.1_19243_19345_+"; exonnum "4"; txlen "2842";
JH584304.1	sragcm37_mid	exon	19243	19345	0.100583608839127	+	.	gene_id "sragcm37_gene_6"; transcript_id "sragcm37_gene_6_tx_222"; exon_id "JH584304.1_19243_19345_+"; exonnum "4"; txlen "2001";
JH584304.1	sragcm37_mid	exon	19243	19345	0.100583608839127	+	.	gene_id "sragcm37_gene_6"; transcript_id "sragcm37_gene_6_tx_223"; exon_id "JH584304.1_19243_19345_+"; exonnum "4"; txlen "2671";
JH584304.1	sragcm37_mid	exon	19243	19345	0.100583608839127	+	.	gene_id "sragcm37_gene_6"; transcript_id "sragcm37_gene_6_tx_224"; exon_id "JH584304.1_19243_19345_+"; exonnum "4"; txlen "2767";
JH584304.1	sragcm37_mid	exon	19243	19345	0.100583608839127	+	.	gene_id "sragcm37_gene_6"; transcript_id "sragcm37_gene_6_tx_225"; exon_id "JH584304.1_19243_19345_+"; exonnum "4"; txlen "1926";
JH584304.1	sragcm37_mid	exon	19243	19345	0.092457592547876	+	.	gene_id "sragcm37_gene_6"; transcript_id "sragcm37_gene_6_tx_226"; exon_id "JH584304.1_19243_19345_+"; exonnum "3"; txlen "2202";
JH584304.1	sragcm37_mid	exon	19243	19345	0.092457592547876	+	.	gene_id "sragcm37_gene_6"; transcript_id "sragcm37_gene_6_tx_227"; exon_id "JH584304.1_19243_19345_+"; exonnum "3"; txlen "2462";
JH584304.1	sragcm37_mid	exon	19243	19345	0.092457592547876	+	.	gene_id "sragcm37_gene_6"; transcript_id "sragcm37_gene_6_tx_228"; exon_id "JH584304.1_19243_19345_+"; exonnum "3"; txlen "2886";
JH584304.1	sragcm37_mid	exon	19243	19345	0.092457592547876	+	.	gene_id "sragcm37_gene_6"; transcript_id "sragcm37_gene_6_tx_229"; exon_id "JH584304.1_19243_19345_+"; exonnum "3"; txlen "2626";
JH584304.1	sragcm37_mid	exon	19243	19345	0.930869696745716	+	.	gene_id "sragcm37_gene_6"; transcript_id "sragcm37_gene_6_tx_23"; exon_id "JH584304.1_19243_19345_+"; exonnum "3"; txlen "2813";
JH584304.1	sragcm37_mid	exon	19243	19345	0.0903581125069429	+	.	gene_id "sragcm37_gene_6"; transcript_id "sragcm37_gene_6_tx_230"; exon_id "JH584304.1_19243_19345_+"; exonnum "3"; txlen "807";
JH584304.1	sragcm37_mid	exon	19243	19345	0.0870953506106148	+	.	gene_id "sragcm37_gene_6"; transcript_id "sragcm37_gene_6_tx_234"; exon_id "JH584304.1_19243_19345_+"; exonnum "3"; txlen "2191";
JH584304.1	sragcm37_mid	exon	19243	19345	0.0870953506106148	+	.	gene_id "sragcm37_gene_6"; transcript_id "sragcm37_gene_6_tx_235"; exon_id "JH584304.1_19243_19345_+"; exonnum "3"; txlen "2093";
JH584304.1	sragcm37_mid	exon	19243	19345	0.0863395393697639	+	.	gene_id "sragcm37_gene_6"; transcript_id "sragcm37_gene_6_tx_236"; exon_id "JH584304.1_19243_19345_+"; exonnum "3"; txlen "2205";
JH584304.1	sragcm37_mid	exon	19243	19345	0.0863395393697639	+	.	gene_id "sragcm37_gene_6"; transcript_id "sragcm37_gene_6_tx_237"; exon_id "JH584304.1_19243_19345_+"; exonnum "3"; txlen "2301";
JH584304.1	sragcm37_mid	exon	19243	19345	0.907494514281693	+	.	gene_id "sragcm37_gene_6"; transcript_id "sragcm37_gene_6_tx_24"; exon_id "JH584304.1_19243_19345_+"; exonnum "3"; txlen "671";
JH584304.1	sragcm37_mid	exon	19243	19345	0.0825037323372648	+	.	gene_id "sragcm37_gene_6"; transcript_id "sragcm37_gene_6_tx_242"; exon_id "JH584304.1_19243_19345_+"; exonnum "3"; txlen "799";
JH584304.1	sragcm37_mid	exon	19243	19345	0.0812314703279851	+	.	gene_id "sragcm37_gene_6"; transcript_id "sragcm37_gene_6_tx_243"; exon_id "JH584304.1_19243_19345_+"; exonnum "4"; txlen "2408";
JH584304.1	sragcm37_mid	exon	19243	19345	0.0812314703279851	+	.	gene_id "sragcm37_gene_6"; transcript_id "sragcm37_gene_6_tx_244"; exon_id "JH584304.1_19243_19345_+"; exonnum "4"; txlen "2333";
JH584304.1	sragcm37_mid	exon	19243	19345	0.0812314703279851	+	.	gene_id "sragcm37_gene_6"; transcript_id "sragcm37_gene_6_tx_245"; exon_id "JH584304.1_19243_19345_+"; exonnum "4"; txlen "2329";
JH584304.1	sragcm37_mid	exon	19243	19345	0.0812314703279851	+	.	gene_id "sragcm37_gene_6"; transcript_id "sragcm37_gene_6_tx_246"; exon_id "JH584304.1_19243_19345_+"; exonnum "4"; txlen "1595";
JH584304.1	sragcm37_mid	exon	19243	19345	0.0812314703279851	+	.	gene_id "sragcm37_gene_6"; transcript_id "sragcm37_gene_6_tx_247"; exon_id "JH584304.1_19243_19345_+"; exonnum "4"; txlen "2150";
JH584304.1	sragcm37_mid	exon	19243	19345	0.0812314703279851	+	.	gene_id "sragcm37_gene_6"; transcript_id "sragcm37_gene_6_tx_248"; exon_id "JH584304.1_19243_19345_+"; exonnum "4"; txlen "2254";
JH584304.1	sragcm37_mid	exon	19243	19345	0.0812314703279851	+	.	gene_id "sragcm37_gene_6"; transcript_id "sragcm37_gene_6_tx_249"; exon_id "JH584304.1_19243_19345_+"; exonnum "3"; txlen "2245";
JH584304.1	sragcm37_mid	exon	19243	19345	0.883355304579408	+	.	gene_id "sragcm37_gene_6"; transcript_id "sragcm37_gene_6_tx_25"; exon_id "JH584304.1_19243_19345_+"; exonnum "3"; txlen "2747";
JH584304.1	sragcm37_mid	exon	19243	19345	0.0812314703279851	+	.	gene_id "sragcm37_gene_6"; transcript_id "sragcm37_gene_6_tx_250"; exon_id "JH584304.1_19243_19345_+"; exonnum "4"; txlen "2161";
JH584304.1	sragcm37_mid	exon	19243	19345	0.0812314703279851	+	.	gene_id "sragcm37_gene_6"; transcript_id "sragcm37_gene_6_tx_251"; exon_id "JH584304.1_19243_19345_+"; exonnum "4"; txlen "2075";
JH584304.1	sragcm37_mid	exon	19243	19345	0.0812314703279851	+	.	gene_id "sragcm37_gene_6"; transcript_id "sragcm37_gene_6_tx_252"; exon_id "JH584304.1_19243_19345_+"; exonnum "4"; txlen "2093";
JH584304.1	sragcm37_mid	exon	19243	19345	0.0812314703279851	+	.	gene_id "sragcm37_gene_6"; transcript_id "sragcm37_gene_6_tx_253"; exon_id "JH584304.1_19243_19345_+"; exonnum "4"; txlen "2138";
JH584304.1	sragcm37_mid	exon	19243	19345	0.0812314703279851	+	.	gene_id "sragcm37_gene_6"; transcript_id "sragcm37_gene_6_tx_254"; exon_id "JH584304.1_19243_19345_+"; exonnum "4"; txlen "2154";
JH584304.1	sragcm37_mid	exon	19243	19345	0.0812314703279851	+	.	gene_id "sragcm37_gene_6"; transcript_id "sragcm37_gene_6_tx_256"; exon_id "JH584304.1_19243_19345_+"; exonnum "4"; txlen "2217";
JH584304.1	sragcm37_mid	exon	19243	19345	0.0812314703279851	+	.	gene_id "sragcm37_gene_6"; transcript_id "sragcm37_gene_6_tx_257"; exon_id "JH584304.1_19243_19345_+"; exonnum "4"; txlen "2063";
JH584304.1	sragcm37_mid	exon	19243	19345	0.0812314703279851	+	.	gene_id "sragcm37_gene_6"; transcript_id "sragcm37_gene_6_tx_258"; exon_id "JH584304.1_19243_19345_+"; exonnum "4"; txlen "2397";
JH584304.1	sragcm37_mid	exon	19243	19345	0.0812314703279851	+	.	gene_id "sragcm37_gene_6"; transcript_id "sragcm37_gene_6_tx_259"; exon_id "JH584304.1_19243_19345_+"; exonnum "3"; txlen "2170";
JH584304.1	sragcm37_mid	exon	19243	19345	0.870667499552327	+	.	gene_id "sragcm37_gene_6"; transcript_id "sragcm37_gene_6_tx_26"; exon_id "JH584304.1_19243_19345_+"; exonnum "3"; txlen "1436";
JH584304.1	sragcm37_mid	exon	19243	19345	0.0812314703279851	+	.	gene_id "sragcm37_gene_6"; transcript_id "sragcm37_gene_6_tx_262"; exon_id "JH584304.1_19243_19345_+"; exonnum "4"; txlen "2142";
JH584304.1	sragcm37_mid	exon	19243	19345	0.0812314703279851	+	.	gene_id "sragcm37_gene_6"; transcript_id "sragcm37_gene_6_tx_263"; exon_id "JH584304.1_19243_19345_+"; exonnum "4"; txlen "1884";
JH584304.1	sragcm37_mid	exon	19243	19345	0.0812314703279851	+	.	gene_id "sragcm37_gene_6"; transcript_id "sragcm37_gene_6_tx_265"; exon_id "JH584304.1_19243_19345_+"; exonnum "4"; txlen "1963";
JH584304.1	sragcm37_mid	exon	19243	19345	0.0812314703279851	+	.	gene_id "sragcm37_gene_6"; transcript_id "sragcm37_gene_6_tx_267"; exon_id "JH584304.1_19243_19345_+"; exonnum "3"; txlen "2249";
JH584304.1	sragcm37_mid	exon	19243	19345	0.0812314703279851	+	.	gene_id "sragcm37_gene_6"; transcript_id "sragcm37_gene_6_tx_269"; exon_id "JH584304.1_19243_19345_+"; exonnum "3"; txlen "2054";
JH584304.1	sragcm37_mid	exon	19243	19345	0.870667499552327	+	.	gene_id "sragcm37_gene_6"; transcript_id "sragcm37_gene_6_tx_27"; exon_id "JH584304.1_19243_19345_+"; exonnum "3"; txlen "1203";
JH584304.1	sragcm37_mid	exon	19243	19345	0.0812314703279851	+	.	gene_id "sragcm37_gene_6"; transcript_id "sragcm37_gene_6_tx_271"; exon_id "JH584304.1_19243_19345_+"; exonnum "4"; txlen "3025";
JH584304.1	sragcm37_mid	exon	19243	19345	0.0812314703279851	+	.	gene_id "sragcm37_gene_6"; transcript_id "sragcm37_gene_6_tx_273"; exon_id "JH584304.1_19243_19345_+"; exonnum "3"; txlen "2058";
JH584304.1	sragcm37_mid	exon	19243	19345	0.0812314703279851	+	.	gene_id "sragcm37_gene_6"; transcript_id "sragcm37_gene_6_tx_274"; exon_id "JH584304.1_19243_19345_+"; exonnum "4"; txlen "1902";
JH584304.1	sragcm37_mid	exon	19243	19345	0.0812314703279851	+	.	gene_id "sragcm37_gene_6"; transcript_id "sragcm37_gene_6_tx_277"; exon_id "JH584304.1_19243_19345_+"; exonnum "3"; txlen "1979";
JH584304.1	sragcm37_mid	exon	19243	19345	0.0812314703279851	+	.	gene_id "sragcm37_gene_6"; transcript_id "sragcm37_gene_6_tx_279"; exon_id "JH584304.1_19243_19345_+"; exonnum "3"; txlen "1879";
JH584304.1	sragcm37_mid	exon	19243	19345	0.870667499552327	+	.	gene_id "sragcm37_gene_6"; transcript_id "sragcm37_gene_6_tx_28"; exon_id "JH584304.1_19243_19345_+"; exonnum "3"; txlen "1110";
JH584304.1	sragcm37_mid	exon	19243	19345	0.0812314703279851	+	.	gene_id "sragcm37_gene_6"; transcript_id "sragcm37_gene_6_tx_282"; exon_id "JH584304.1_19243_19345_+"; exonnum "3"; txlen "1800";
JH584304.1	sragcm37_mid	exon	19243	19345	0.0798096582409582	+	.	gene_id "sragcm37_gene_6"; transcript_id "sragcm37_gene_6_tx_286"; exon_id "JH584304.1_19243_19345_+"; exonnum "3"; txlen "2232";
JH584304.1	sragcm37_mid	exon	19243	19345	0.0798096582409582	+	.	gene_id "sragcm37_gene_6"; transcript_id "sragcm37_gene_6_tx_287"; exon_id "JH584304.1_19243_19345_+"; exonnum "3"; txlen "2048";
JH584304.1	sragcm37_mid	exon	19243	19345	0.0798096582409582	+	.	gene_id "sragcm37_gene_6"; transcript_id "sragcm37_gene_6_tx_288"; exon_id "JH584304.1_19243_19345_+"; exonnum "3"; txlen "2328";
JH584304.1	sragcm37_mid	exon	19243	19345	0.0798096582409582	+	.	gene_id "sragcm37_gene_6"; transcript_id "sragcm37_gene_6_tx_289"; exon_id "JH584304.1_19243_19345_+"; exonnum "3"; txlen "2144";
JH584304.1	sragcm37_mid	exon	19243	19345	0.854343293663304	+	.	gene_id "sragcm37_gene_6"; transcript_id "sragcm37_gene_6_tx_29"; exon_id "JH584304.1_19243_19345_+"; exonnum "3"; txlen "706";
JH584304.1	sragcm37_mid	exon	19243	19345	0.0775539279972544	+	.	gene_id "sragcm37_gene_6"; transcript_id "sragcm37_gene_6_tx_292"; exon_id "JH584304.1_19243_19345_+"; exonnum "3"; txlen "2729";
JH584304.1	sragcm37_mid	exon	19243	19345	0.0773658128712381	+	.	gene_id "sragcm37_gene_6"; transcript_id "sragcm37_gene_6_tx_293"; exon_id "JH584304.1_19243_19345_+"; exonnum "2"; txlen "2460";
JH584304.1	sragcm37_mid	exon	19243	19345	0.0773658128712381	+	.	gene_id "sragcm37_gene_6"; transcript_id "sragcm37_gene_6_tx_294"; exon_id "JH584304.1_19243_19345_+"; exonnum "2"; txlen "2134";
JH584304.1	sragcm37_mid	exon	19243	19345	0.0773658128712381	+	.	gene_id "sragcm37_gene_6"; transcript_id "sragcm37_gene_6_tx_295"; exon_id "JH584304.1_19243_19345_+"; exonnum "2"; txlen "2200";
JH584304.1	sragcm37_mid	exon	19243	19345	0.0773658128712381	+	.	gene_id "sragcm37_gene_6"; transcript_id "sragcm37_gene_6_tx_296"; exon_id "JH584304.1_19243_19345_+"; exonnum "2"; txlen "1874";
JH584304.1	sragcm37_mid	exon	19243	19345	0.846867822411744	+	.	gene_id "sragcm37_gene_6"; transcript_id "sragcm37_gene_6_tx_30"; exon_id "JH584304.1_19243_19345_+"; exonnum "3"; txlen "1528";
JH584304.1	sragcm37_mid	exon	19243	19345	0.0760187764631569	+	.	gene_id "sragcm37_gene_6"; transcript_id "sragcm37_gene_6_tx_300"; exon_id "JH584304.1_19243_19345_+"; exonnum "3"; txlen "2649";
JH584304.1	sragcm37_mid	exon	19243	19345	0.0758704011435737	+	.	gene_id "sragcm37_gene_6"; transcript_id "sragcm37_gene_6_tx_301"; exon_id "JH584304.1_19243_19345_+"; exonnum "3"; txlen "638";
JH584304.1	sragcm37_mid	exon	19243	19345	0.0731055619671822	+	.	gene_id "sragcm37_gene_6"; transcript_id "sragcm37_gene_6_tx_303"; exon_id "JH584304.1_19243_19345_+"; exonnum "3"; txlen "2460";
JH584304.1	sragcm37_mid	exon	19243	19345	0.0731055619671822	+	.	gene_id "sragcm37_gene_6"; transcript_id "sragcm37_gene_6_tx_304"; exon_id "JH584304.1_19243_19345_+"; exonnum "3"; txlen "2884";
JH584304.1	sragcm37_mid	exon	19243	19345	0.0709186617986349	+	.	gene_id "sragcm37_gene_6"; transcript_id "sragcm37_gene_6_tx_305"; exon_id "JH584304.1_19243_19345_+"; exonnum "2"; txlen "1907";
JH584304.1	sragcm37_mid	exon	19243	19345	0.0709186617986349	+	.	gene_id "sragcm37_gene_6"; transcript_id "sragcm37_gene_6_tx_306"; exon_id "JH584304.1_19243_19345_+"; exonnum "2"; txlen "2003";
JH584304.1	sragcm37_mid	exon	19243	19345	0.0709186617986349	+	.	gene_id "sragcm37_gene_6"; transcript_id "sragcm37_gene_6_tx_307"; exon_id "JH584304.1_19243_19345_+"; exonnum "2"; txlen "2233";
JH584304.1	sragcm37_mid	exon	19243	19345	0.0709186617986349	+	.	gene_id "sragcm37_gene_6"; transcript_id "sragcm37_gene_6_tx_308"; exon_id "JH584304.1_19243_19345_+"; exonnum "2"; txlen "1647";
JH584304.1	sragcm37_mid	exon	19243	19345	0.0709186617986349	+	.	gene_id "sragcm37_gene_6"; transcript_id "sragcm37_gene_6_tx_309"; exon_id "JH584304.1_19243_19345_+"; exonnum "2"; txlen "2432";
JH584304.1	sragcm37_mid	exon	19243	19345	0.822906638958102	+	.	gene_id "sragcm37_gene_6"; transcript_id "sragcm37_gene_6_tx_31"; exon_id "JH584304.1_19243_19345_+"; exonnum "3"; txlen "3073";
JH584304.1	sragcm37_mid	exon	19243	19345	0.0709186617986349	+	.	gene_id "sragcm37_gene_6"; transcript_id "sragcm37_gene_6_tx_310"; exon_id "JH584304.1_19243_19345_+"; exonnum "2"; txlen "2329";
JH584304.1	sragcm37_mid	exon	19243	19345	0.0709186617986349	+	.	gene_id "sragcm37_gene_6"; transcript_id "sragcm37_gene_6_tx_311"; exon_id "JH584304.1_19243_19345_+"; exonnum "2"; txlen "1973";
JH584304.1	sragcm37_mid	exon	19243	19345	0.0709186617986349	+	.	gene_id "sragcm37_gene_6"; transcript_id "sragcm37_gene_6_tx_312"; exon_id "JH584304.1_19243_19345_+"; exonnum "2"; txlen "2069";
JH584304.1	sragcm37_mid	exon	19243	19345	0.0709186617986349	+	.	gene_id "sragcm37_gene_6"; transcript_id "sragcm37_gene_6_tx_313"; exon_id "JH584304.1_19243_19345_+"; exonnum "2"; txlen "1743";
JH584304.1	sragcm37_mid	exon	19243	19345	0.0705234432248564	+	.	gene_id "sragcm37_gene_6"; transcript_id "sragcm37_gene_6_tx_315"; exon_id "JH584304.1_19243_19345_+"; exonnum "3"; txlen "2745";
JH584304.1	sragcm37_mid	exon	19243	19345	0.0693477295611071	+	.	gene_id "sragcm37_gene_6"; transcript_id "sragcm37_gene_6_tx_316"; exon_id "JH584304.1_19243_19345_+"; exonnum "3"; txlen "1519";
JH584304.1	sragcm37_mid	exon	19243	19345	0.0679256891896305	+	.	gene_id "sragcm37_gene_6"; transcript_id "sragcm37_gene_6_tx_317"; exon_id "JH584304.1_19243_19345_+"; exonnum "3"; txlen "2200";
JH584304.1	sragcm37_mid	exon	19243	19345	0.0679256891896305	+	.	gene_id "sragcm37_gene_6"; transcript_id "sragcm37_gene_6_tx_318"; exon_id "JH584304.1_19243_19345_+"; exonnum "3"; txlen "2624";
JH584304.1	sragcm37_mid	exon	19243	19345	0.0646025799976757	+	.	gene_id "sragcm37_gene_6"; transcript_id "sragcm37_gene_6_tx_319"; exon_id "JH584304.1_19243_19345_+"; exonnum "3"; txlen "2468";
JH584304.1	sragcm37_mid	exon	19243	19345	0.816634279261137	+	.	gene_id "sragcm37_gene_6"; transcript_id "sragcm37_gene_6_tx_32"; exon_id "JH584304.1_19243_19345_+"; exonnum "3"; txlen "1202";
JH584304.1	sragcm37_mid	exon	19243	19345	0.0646025799976757	+	.	gene_id "sragcm37_gene_6"; transcript_id "sragcm37_gene_6_tx_320"; exon_id "JH584304.1_19243_19345_+"; exonnum "3"; txlen "2728";
JH584304.1	sragcm37_mid	exon	19243	19345	0.0646025799976757	+	.	gene_id "sragcm37_gene_6"; transcript_id "sragcm37_gene_6_tx_321"; exon_id "JH584304.1_19243_19345_+"; exonnum "3"; txlen "2393";
JH584304.1	sragcm37_mid	exon	19243	19345	0.0646025799976757	+	.	gene_id "sragcm37_gene_6"; transcript_id "sragcm37_gene_6_tx_322"; exon_id "JH584304.1_19243_19345_+"; exonnum "3"; txlen "2653";
JH584304.1	sragcm37_mid	exon	19243	19345	0.0595645630305535	+	.	gene_id "sragcm37_gene_6"; transcript_id "sragcm37_gene_6_tx_325"; exon_id "JH584304.1_19243_19345_+"; exonnum "3"; txlen "1275";
JH584304.1	sragcm37_mid	exon	19243	19345	0.0595645630305535	+	.	gene_id "sragcm37_gene_6"; transcript_id "sragcm37_gene_6_tx_328"; exon_id "JH584304.1_19243_19345_+"; exonnum "3"; txlen "1042";
JH584304.1	sragcm37_mid	exon	19243	19345	0.0595645630305535	+	.	gene_id "sragcm37_gene_6"; transcript_id "sragcm37_gene_6_tx_329"; exon_id "JH584304.1_19243_19345_+"; exonnum "3"; txlen "1200";
JH584304.1	sragcm37_mid	exon	19243	19345	0.792362097811882	+	.	gene_id "sragcm37_gene_6"; transcript_id "sragcm37_gene_6_tx_33"; exon_id "JH584304.1_19243_19345_+"; exonnum "3"; txlen "2583";
JH584304.1	sragcm37_mid	exon	19243	19345	0.0595645630305535	+	.	gene_id "sragcm37_gene_6"; transcript_id "sragcm37_gene_6_tx_330"; exon_id "JH584304.1_19243_19345_+"; exonnum "3"; txlen "967";
JH584304.1	sragcm37_mid	exon	19243	19345	0.0588577491590357	+	.	gene_id "sragcm37_gene_6"; transcript_id "sragcm37_gene_6_tx_332"; exon_id "JH584304.1_19243_19345_+"; exonnum "3"; txlen "2310";
JH584304.1	sragcm37_mid	exon	19243	19345	0.0588577491590357	+	.	gene_id "sragcm37_gene_6"; transcript_id "sragcm37_gene_6_tx_333"; exon_id "JH584304.1_19243_19345_+"; exonnum "3"; txlen "2406";
JH584304.1	sragcm37_mid	exon	19243	19345	0.0054720894558798	+	.	gene_id "sragcm37_gene_6"; transcript_id "sragcm37_gene_6_tx_337"; exon_id "JH584304.1_19243_19345_+"; exonnum "5"; txlen "3220";
JH584304.1	sragcm37_mid	exon	19243	19345	0.731913432190577	+	.	gene_id "sragcm37_gene_6"; transcript_id "sragcm37_gene_6_tx_34"; exon_id "JH584304.1_19243_19345_+"; exonnum "3"; txlen "2909";
JH584304.1	sragcm37_mid	exon	19243	19345	0.706573938908039	+	.	gene_id "sragcm37_gene_6"; transcript_id "sragcm37_gene_6_tx_35"; exon_id "JH584304.1_19243_19345_+"; exonnum "3"; txlen "2544";
JH584304.1	sragcm37_mid	exon	19243	19345	0.702883365828596	+	.	gene_id "sragcm37_gene_6"; transcript_id "sragcm37_gene_6_tx_36"; exon_id "JH584304.1_19243_19345_+"; exonnum "3"; txlen "2843";
JH584304.1	sragcm37_mid	exon	19243	19345	0.699695955663192	+	.	gene_id "sragcm37_gene_6"; transcript_id "sragcm37_gene_6_tx_37"; exon_id "JH584304.1_19243_19345_+"; exonnum "3"; txlen "2277";
JH584304.1	sragcm37_mid	exon	19243	19345	0.694937066639745	+	.	gene_id "sragcm37_gene_6"; transcript_id "sragcm37_gene_6_tx_38"; exon_id "JH584304.1_19243_19345_+"; exonnum "3"; txlen "2412";
JH584304.1	sragcm37_mid	exon	19243	19345	0.694937066639745	+	.	gene_id "sragcm37_gene_6"; transcript_id "sragcm37_gene_6_tx_39"; exon_id "JH584304.1_19243_19345_+"; exonnum "3"; txlen "2738";
JH584304.1	sragcm37_mid	exon	19243	19345	2.7890798522164	+	.	gene_id "sragcm37_gene_6"; transcript_id "sragcm37_gene_6_tx_4"; exon_id "JH584304.1_19243_19345_+"; exonnum "3"; txlen "2471";
JH584304.1	sragcm37_mid	exon	19243	19345	0.68902588230795	+	.	gene_id "sragcm37_gene_6"; transcript_id "sragcm37_gene_6_tx_40"; exon_id "JH584304.1_19243_19345_+"; exonnum "4"; txlen "1206";
JH584304.1	sragcm37_mid	exon	19243	19345	0.68902588230795	+	.	gene_id "sragcm37_gene_6"; transcript_id "sragcm37_gene_6_tx_41"; exon_id "JH584304.1_19243_19345_+"; exonnum "4"; txlen "880";
JH584304.1	sragcm37_mid	exon	19243	19345	0.676486009405557	+	.	gene_id "sragcm37_gene_6"; transcript_id "sragcm37_gene_6_tx_42"; exon_id "JH584304.1_19243_19345_+"; exonnum "3"; txlen "2672";
JH584304.1	sragcm37_mid	exon	19243	19345	0.676486009405557	+	.	gene_id "sragcm37_gene_6"; transcript_id "sragcm37_gene_6_tx_43"; exon_id "JH584304.1_19243_19345_+"; exonnum "3"; txlen "2998";
JH584304.1	sragcm37_mid	exon	19243	19345	0.660885757441479	+	.	gene_id "sragcm37_gene_6"; transcript_id "sragcm37_gene_6_tx_44"; exon_id "JH584304.1_19243_19345_+"; exonnum "3"; txlen "2508";
JH584304.1	sragcm37_mid	exon	19243	19345	0.660885757441479	+	.	gene_id "sragcm37_gene_6"; transcript_id "sragcm37_gene_6_tx_45"; exon_id "JH584304.1_19243_19345_+"; exonnum "3"; txlen "2834";
JH584304.1	sragcm37_mid	exon	19243	19345	0.658117652494248	+	.	gene_id "sragcm37_gene_6"; transcript_id "sragcm37_gene_6_tx_46"; exon_id "JH584304.1_19243_19345_+"; exonnum "3"; txlen "2537";
JH584304.1	sragcm37_mid	exon	19243	19345	0.642434700207291	+	.	gene_id "sragcm37_gene_6"; transcript_id "sragcm37_gene_6_tx_47"; exon_id "JH584304.1_19243_19345_+"; exonnum "3"; txlen "3169";
JH584304.1	sragcm37_mid	exon	19243	19345	0.642434700207291	+	.	gene_id "sragcm37_gene_6"; transcript_id "sragcm37_gene_6_tx_48"; exon_id "JH584304.1_19243_19345_+"; exonnum "3"; txlen "2768";
JH584304.1	sragcm37_mid	exon	19243	19345	0.642434700207291	+	.	gene_id "sragcm37_gene_6"; transcript_id "sragcm37_gene_6_tx_49"; exon_id "JH584304.1_19243_19345_+"; exonnum "3"; txlen "3094";
JH584304.1	sragcm37_mid	exon	19243	19345	0.63658144480422	+	.	gene_id "sragcm37_gene_6"; transcript_id "sragcm37_gene_6_tx_50"; exon_id "JH584304.1_19243_19345_+"; exonnum "4"; txlen "973";
JH584304.1	sragcm37_mid	exon	19243	19345	0.61084097913804	+	.	gene_id "sragcm37_gene_6"; transcript_id "sragcm37_gene_6_tx_51"; exon_id "JH584304.1_19243_19345_+"; exonnum "3"; txlen "2640";
JH584304.1	sragcm37_mid	exon	19243	19345	0.512499858283093	+	.	gene_id "sragcm37_gene_6"; transcript_id "sragcm37_gene_6_tx_55"; exon_id "JH584304.1_19243_19345_+"; exonnum "3"; txlen "1773";
JH584304.1	sragcm37_mid	exon	19243	19345	0.50510119084555	+	.	gene_id "sragcm37_gene_6"; transcript_id "sragcm37_gene_6_tx_56"; exon_id "JH584304.1_19243_19345_+"; exonnum "3"; txlen "2408";
JH584304.1	sragcm37_mid	exon	19243	19345	0.495582799551607	+	.	gene_id "sragcm37_gene_6"; transcript_id "sragcm37_gene_6_tx_57"; exon_id "JH584304.1_19243_19345_+"; exonnum "3"; txlen "1869";
JH584304.1	sragcm37_mid	exon	19243	19345	0.495198873450374	+	.	gene_id "sragcm37_gene_6"; transcript_id "sragcm37_gene_6_tx_58"; exon_id "JH584304.1_19243_19345_+"; exonnum "3"; txlen "2504";
JH584304.1	sragcm37_mid	exon	19243	19345	0.495125152475338	+	.	gene_id "sragcm37_gene_6"; transcript_id "sragcm37_gene_6_tx_59"; exon_id "JH584304.1_19243_19345_+"; exonnum "4"; txlen "814";
JH584304.1	sragcm37_mid	exon	19243	19345	2.55863002254788	+	.	gene_id "sragcm37_gene_6"; transcript_id "sragcm37_gene_6_tx_6"; exon_id "JH584304.1_19243_19345_+"; exonnum "3"; txlen "2797";
JH584304.1	sragcm37_mid	exon	19243	19345	0.483403281496237	+	.	gene_id "sragcm37_gene_6"; transcript_id "sragcm37_gene_6_tx_60"; exon_id "JH584304.1_19243_19345_+"; exonnum "3"; txlen "1967";
JH584304.1	sragcm37_mid	exon	19243	19345	0.477653189630314	+	.	gene_id "sragcm37_gene_6"; transcript_id "sragcm37_gene_6_tx_61"; exon_id "JH584304.1_19243_19345_+"; exonnum "3"; txlen "862";
JH584304.1	sragcm37_mid	exon	19243	19345	0.462970302685246	+	.	gene_id "sragcm37_gene_6"; transcript_id "sragcm37_gene_6_tx_62"; exon_id "JH584304.1_19243_19345_+"; exonnum "3"; txlen "2734";
JH584304.1	sragcm37_mid	exon	19243	19345	0.461833597210905	+	.	gene_id "sragcm37_gene_6"; transcript_id "sragcm37_gene_6_tx_65"; exon_id "JH584304.1_19243_19345_+"; exonnum "4"; txlen "1926";
JH584304.1	sragcm37_mid	exon	19243	19345	0.461833597210905	+	.	gene_id "sragcm37_gene_6"; transcript_id "sragcm37_gene_6_tx_67"; exon_id "JH584304.1_19243_19345_+"; exonnum "4"; txlen "1586";
JH584304.1	sragcm37_mid	exon	19243	19345	0.461833597210905	+	.	gene_id "sragcm37_gene_6"; transcript_id "sragcm37_gene_6_tx_68"; exon_id "JH584304.1_19243_19345_+"; exonnum "4"; txlen "1511";
JH584304.1	sragcm37_mid	exon	19243	19345	0.461833597210905	+	.	gene_id "sragcm37_gene_6"; transcript_id "sragcm37_gene_6_tx_69"; exon_id "JH584304.1_19243_19345_+"; exonnum "4"; txlen "1353";
JH584304.1	sragcm37_mid	exon	19243	19345	0.461833597210905	+	.	gene_id "sragcm37_gene_6"; transcript_id "sragcm37_gene_6_tx_71"; exon_id "JH584304.1_19243_19345_+"; exonnum "4"; txlen "1260";
JH584304.1	sragcm37_mid	exon	19243	19345	0.461833597210905	+	.	gene_id "sragcm37_gene_6"; transcript_id "sragcm37_gene_6_tx_73"; exon_id "JH584304.1_19243_19345_+"; exonnum "4"; txlen "1693";
JH584304.1	sragcm37_mid	exon	19243	19345	0.461833597210905	+	.	gene_id "sragcm37_gene_6"; transcript_id "sragcm37_gene_6_tx_74"; exon_id "JH584304.1_19243_19345_+"; exonnum "4"; txlen "1278";
JH584304.1	sragcm37_mid	exon	19243	19345	0.461833597210905	+	.	gene_id "sragcm37_gene_6"; transcript_id "sragcm37_gene_6_tx_75"; exon_id "JH584304.1_19243_19345_+"; exonnum "4"; txlen "1185";
JH584304.1	sragcm37_mid	exon	19243	19345	2.08140755437202	+	.	gene_id "sragcm37_gene_6"; transcript_id "sragcm37_gene_6_tx_8"; exon_id "JH584304.1_19243_19345_+"; exonnum "3"; txlen "2961";
JH584304.1	sragcm37_mid	exon	19243	19345	0.456760585750114	+	.	gene_id "sragcm37_gene_6"; transcript_id "sragcm37_gene_6_tx_80"; exon_id "JH584304.1_19243_19345_+"; exonnum "3"; txlen "2293";
JH584304.1	sragcm37_mid	exon	19243	19345	0.45379759853901	+	.	gene_id "sragcm37_gene_6"; transcript_id "sragcm37_gene_6_tx_81"; exon_id "JH584304.1_19243_19345_+"; exonnum "3"; txlen "2804";
JH584304.1	sragcm37_mid	exon	19243	19345	0.45306798529007	+	.	gene_id "sragcm37_gene_6"; transcript_id "sragcm37_gene_6_tx_82"; exon_id "JH584304.1_19243_19345_+"; exonnum "3"; txlen "2830";
JH584304.1	sragcm37_mid	exon	19243	19345	0.453014786808361	+	.	gene_id "sragcm37_gene_6"; transcript_id "sragcm37_gene_6_tx_83"; exon_id "JH584304.1_19243_19345_+"; exonnum "3"; txlen "2373";
JH584304.1	sragcm37_mid	exon	19243	19345	0.439834409802537	+	.	gene_id "sragcm37_gene_6"; transcript_id "sragcm37_gene_6_tx_84"; exon_id "JH584304.1_19243_19345_+"; exonnum "3"; txlen "1596";
JH584304.1	sragcm37_mid	exon	19243	19345	0.431384997652885	+	.	gene_id "sragcm37_gene_6"; transcript_id "sragcm37_gene_6_tx_85"; exon_id "JH584304.1_19243_19345_+"; exonnum "3"; txlen "2040";
JH584304.1	sragcm37_mid	exon	19243	19345	0.431384997652885	+	.	gene_id "sragcm37_gene_6"; transcript_id "sragcm37_gene_6_tx_86"; exon_id "JH584304.1_19243_19345_+"; exonnum "3"; txlen "2136";
JH584304.1	sragcm37_mid	exon	19243	19345	0.429366343162207	+	.	gene_id "sragcm37_gene_6"; transcript_id "sragcm37_gene_6_tx_87"; exon_id "JH584304.1_19243_19345_+"; exonnum "3"; txlen "730";
JH584304.1	sragcm37_mid	exon	19243	19345	0.428277056681985	+	.	gene_id "sragcm37_gene_6"; transcript_id "sragcm37_gene_6_tx_88"; exon_id "JH584304.1_19243_19345_+"; exonnum "3"; txlen "1012";
JH584304.1	sragcm37_mid	exon	19243	19345	0.425775638460771	+	.	gene_id "sragcm37_gene_6"; transcript_id "sragcm37_gene_6_tx_89"; exon_id "JH584304.1_19243_19345_+"; exonnum "3"; txlen "2668";
JH584304.1	sragcm37_mid	exon	19243	19345	2.0067388374892	+	.	gene_id "sragcm37_gene_6"; transcript_id "sragcm37_gene_6_tx_9"; exon_id "JH584304.1_19243_19345_+"; exonnum "3"; txlen "2635";
JH584304.1	sragcm37_mid	exon	19243	19345	0.425775638460771	+	.	gene_id "sragcm37_gene_6"; transcript_id "sragcm37_gene_6_tx_90"; exon_id "JH584304.1_19243_19345_+"; exonnum "3"; txlen "2764";
JH584304.1	sragcm37_es	exon	19429	19460	0.135319453452971	+	.	gene_id "sragcm37_gene_6"; transcript_id "sragcm37_gene_6_tx_207"; exon_id "JH584304.1_19429_19460_+"; exonnum "1"; txlen "2351";
JH584304.1	sragcm37_es	exon	19429	19460	0.116618676914929	+	.	gene_id "sragcm37_gene_6"; transcript_id "sragcm37_gene_6_tx_212"; exon_id "JH584304.1_19429_19460_+"; exonnum "1"; txlen "1606";
JH584304.1	sragcm37_es	exon	19429	19460	0.116618676914929	+	.	gene_id "sragcm37_gene_6"; transcript_id "sragcm37_gene_6_tx_213"; exon_id "JH584304.1_19429_19460_+"; exonnum "1"; txlen "2276";
JH584304.1	sragcm37_es	exon	19429	19460	0.116618676914929	+	.	gene_id "sragcm37_gene_6"; transcript_id "sragcm37_gene_6_tx_214"; exon_id "JH584304.1_19429_19460_+"; exonnum "1"; txlen "2447";
JH584304.1	sragcm37_es	exon	19429	19460	0.116618676914929	+	.	gene_id "sragcm37_gene_6"; transcript_id "sragcm37_gene_6_tx_215"; exon_id "JH584304.1_19429_19460_+"; exonnum "1"; txlen "1531";
JH584304.1	sragcm37_es	exon	19429	19460	0.116618676914929	+	.	gene_id "sragcm37_gene_6"; transcript_id "sragcm37_gene_6_tx_216"; exon_id "JH584304.1_19429_19460_+"; exonnum "1"; txlen "2372";
JH584304.1	sragcm37_mid	exon	19603	19670	0.197491716950526	+	.	gene_id "sragcm37_gene_6"; transcript_id "sragcm37_gene_6_tx_181"; exon_id "JH584304.1_19603_19670_+"; exonnum "1"; txlen "928";
JH584304.1	sragcm37_mid	exon	19603	19670	0.197491716950526	+	.	gene_id "sragcm37_gene_6"; transcript_id "sragcm37_gene_6_tx_182"; exon_id "JH584304.1_19603_19670_+"; exonnum "1"; txlen "835";
JH584304.1	sragcm37_mid	exon	19603	19670	0.197491716950526	+	.	gene_id "sragcm37_gene_6"; transcript_id "sragcm37_gene_6_tx_183"; exon_id "JH584304.1_19603_19670_+"; exonnum "1"; txlen "1161";
JH584304.1	sragcm37_mid	exon	19603	19670	0.197491716950526	+	.	gene_id "sragcm37_gene_6"; transcript_id "sragcm37_gene_6_tx_184"; exon_id "JH584304.1_19603_19670_+"; exonnum "1"; txlen "737";
JH584304.1	sragcm37_mid	exon	19603	19670	0.0851282729956658	+	.	gene_id "sragcm37_gene_6"; transcript_id "sragcm37_gene_6_tx_238"; exon_id "JH584304.1_19603_19670_+"; exonnum "1"; txlen "2825";
JH584304.1	sragcm37_mid	exon	19603	19670	0.0851282729956658	+	.	gene_id "sragcm37_gene_6"; transcript_id "sragcm37_gene_6_tx_239"; exon_id "JH584304.1_19603_19670_+"; exonnum "1"; txlen "2565";
JH584304.1	sragcm37_mid	exon	19603	19670	0.0851282729956658	+	.	gene_id "sragcm37_gene_6"; transcript_id "sragcm37_gene_6_tx_240"; exon_id "JH584304.1_19603_19670_+"; exonnum "1"; txlen "2661";
JH584304.1	sragcm37_mid	exon	19603	19670	0.0851282729956658	+	.	gene_id "sragcm37_gene_6"; transcript_id "sragcm37_gene_6_tx_241"; exon_id "JH584304.1_19603_19670_+"; exonnum "1"; txlen "2490";
JH584304.1	sragcm37_mid	exon	19603	19670	0.0812314703279851	+	.	gene_id "sragcm37_gene_6"; transcript_id "sragcm37_gene_6_tx_258"; exon_id "JH584304.1_19603_19670_+"; exonnum "5"; txlen "2397";
JH584304.1	sragcm37_mid	exon	19603	19670	0.0812314703279851	+	.	gene_id "sragcm37_gene_6"; transcript_id "sragcm37_gene_6_tx_271"; exon_id "JH584304.1_19603_19670_+"; exonnum "5"; txlen "3025";
JH584304.1	sragcm37_mid	exon	19603	19670	0.495125152475338	+	.	gene_id "sragcm37_gene_6"; transcript_id "sragcm37_gene_6_tx_59"; exon_id "JH584304.1_19603_19670_+"; exonnum "5"; txlen "814";
JH584304.1	sragcm37_mid	exon	19603	19670	0.429366343162207	+	.	gene_id "sragcm37_gene_6"; transcript_id "sragcm37_gene_6_tx_87"; exon_id "JH584304.1_19603_19670_+"; exonnum "4"; txlen "730";
JH584304.1	sragcm37_es	exon	19963	20026	0.33601307444404	+	.	gene_id "sragcm37_gene_6"; transcript_id "sragcm37_gene_6_tx_126"; exon_id "JH584304.1_19963_20026_+"; exonnum "1"; txlen "733";
JH584304.1	sragcm37_es	exon	19963	20026	0.320617697913433	+	.	gene_id "sragcm37_gene_6"; transcript_id "sragcm37_gene_6_tx_130"; exon_id "JH584304.1_19963_20026_+"; exonnum "1"; txlen "990";
JH584304.1	sragcm37_es	exon	19963	20026	0.320617697913433	+	.	gene_id "sragcm37_gene_6"; transcript_id "sragcm37_gene_6_tx_137"; exon_id "JH584304.1_19963_20026_+"; exonnum "1"; txlen "757";
JH584304.1	sragcm37_es	exon	19963	20026	0.320617697913433	+	.	gene_id "sragcm37_gene_6"; transcript_id "sragcm37_gene_6_tx_138"; exon_id "JH584304.1_19963_20026_+"; exonnum "1"; txlen "664";
JH584304.1	sragcm37_es	exon	19963	20026	1.44457485032757	+	.	gene_id "sragcm37_gene_6"; transcript_id "sragcm37_gene_6_tx_14"; exon_id "JH584304.1_19963_20026_+"; exonnum "1"; txlen "843";
JH584304.1	sragcm37_es	exon	19963	20026	1.44457485032757	+	.	gene_id "sragcm37_gene_6"; transcript_id "sragcm37_gene_6_tx_15"; exon_id "JH584304.1_19963_20026_+"; exonnum "1"; txlen "517";
JH584304.1	sragcm37_es	exon	19963	20026	0.0812314703279851	+	.	gene_id "sragcm37_gene_6"; transcript_id "sragcm37_gene_6_tx_268"; exon_id "JH584304.1_19963_20026_+"; exonnum "1"; txlen "1966";
JH584304.1	sragcm37_es	exon	19963	20026	0.0812314703279851	+	.	gene_id "sragcm37_gene_6"; transcript_id "sragcm37_gene_6_tx_272"; exon_id "JH584304.1_19963_20026_+"; exonnum "1"; txlen "1970";
JH584304.1	sragcm37_es	exon	19963	20026	0.0812314703279851	+	.	gene_id "sragcm37_gene_6"; transcript_id "sragcm37_gene_6_tx_276"; exon_id "JH584304.1_19963_20026_+"; exonnum "1"; txlen "1891";
JH584304.1	sragcm37_es	exon	19963	20026	0.0812314703279851	+	.	gene_id "sragcm37_gene_6"; transcript_id "sragcm37_gene_6_tx_283"; exon_id "JH584304.1_19963_20026_+"; exonnum "1"; txlen "1700";
JH584304.1	sragcm37_es	exon	19963	20026	2.89541371869471	+	.	gene_id "sragcm37_gene_6"; transcript_id "sragcm37_gene_6_tx_3"; exon_id "JH584304.1_19963_20026_+"; exonnum "1"; txlen "1157";
JH584304.1	sragcm37_es	exon	19963	20026	2.73757115972194	+	.	gene_id "sragcm37_gene_6"; transcript_id "sragcm37_gene_6_tx_5"; exon_id "JH584304.1_19963_20026_+"; exonnum "1"; txlen "924";
JH584304.1	sragcm37_es	exon	19963	20026	0.461833597210905	+	.	gene_id "sragcm37_gene_6"; transcript_id "sragcm37_gene_6_tx_63"; exon_id "JH584304.1_19963_20026_+"; exonnum "1"; txlen "1563";
JH584304.1	sragcm37_es	exon	19963	20026	0.461833597210905	+	.	gene_id "sragcm37_gene_6"; transcript_id "sragcm37_gene_6_tx_64"; exon_id "JH584304.1_19963_20026_+"; exonnum "1"; txlen "1223";
JH584304.1	sragcm37_es	exon	19963	20026	0.461833597210905	+	.	gene_id "sragcm37_gene_6"; transcript_id "sragcm37_gene_6_tx_66"; exon_id "JH584304.1_19963_20026_+"; exonnum "1"; txlen "1148";
JH584304.1	sragcm37_es	exon	19963	20026	2.48651886182025	+	.	gene_id "sragcm37_gene_6"; transcript_id "sragcm37_gene_6_tx_7"; exon_id "JH584304.1_19963_20026_+"; exonnum "1"; txlen "831";
JH584304.1	sragcm37_es	exon	19963	20026	0.461833597210905	+	.	gene_id "sragcm37_gene_6"; transcript_id "sragcm37_gene_6_tx_70"; exon_id "JH584304.1_19963_20026_+"; exonnum "1"; txlen "990";
JH584304.1	sragcm37_es	exon	19963	20026	0.461833597210905	+	.	gene_id "sragcm37_gene_6"; transcript_id "sragcm37_gene_6_tx_72"; exon_id "JH584304.1_19963_20026_+"; exonnum "1"; txlen "897";
JH584304.1	sragcm37_es	exon	19963	20026	0.461833597210905	+	.	gene_id "sragcm37_gene_6"; transcript_id "sragcm37_gene_6_tx_76"; exon_id "JH584304.1_19963_20026_+"; exonnum "1"; txlen "915";
JH584304.1	sragcm37_es	exon	19963	20026	0.461833597210905	+	.	gene_id "sragcm37_gene_6"; transcript_id "sragcm37_gene_6_tx_77"; exon_id "JH584304.1_19963_20026_+"; exonnum "1"; txlen "1330";
JH584304.1	sragcm37_es	exon	19963	20026	0.461833597210905	+	.	gene_id "sragcm37_gene_6"; transcript_id "sragcm37_gene_6_tx_78"; exon_id "JH584304.1_19963_20026_+"; exonnum "1"; txlen "822";
JH584304.1	sragcm37_es	exon	19963	20026	0.461833597210905	+	.	gene_id "sragcm37_gene_6"; transcript_id "sragcm37_gene_6_tx_79"; exon_id "JH584304.1_19963_20026_+"; exonnum "1"; txlen "1237";
JH584304.1	sragcm37_mid	exon	20220	20376	3.24900683843384	+	.	gene_id "sragcm37_gene_6"; transcript_id "sragcm37_gene_6_tx_1"; exon_id "JH584304.1_20220_20376_+"; exonnum "4"; txlen "2375";
JH584304.1	sragcm37_mid	exon	20220	20376	1.58448209308621	+	.	gene_id "sragcm37_gene_6"; transcript_id "sragcm37_gene_6_tx_10"; exon_id "JH584304.1_20220_20376_+"; exonnum "4"; txlen "3057";
JH584304.1	sragcm37_mid	exon	20220	20376	0.42438762986948	+	.	gene_id "sragcm37_gene_6"; transcript_id "sragcm37_gene_6_tx_100"; exon_id "JH584304.1_20220_20376_+"; exonnum "4"; txlen "1082";
JH584304.1	sragcm37_mid	exon	20220	20376	0.404471557367715	+	.	gene_id "sragcm37_gene_6"; transcript_id "sragcm37_gene_6_tx_102"; exon_id "JH584304.1_20220_20376_+"; exonnum "4"; txlen "1409";
JH584304.1	sragcm37_mid	exon	20220	20376	0.404471557367715	+	.	gene_id "sragcm37_gene_6"; transcript_id "sragcm37_gene_6_tx_103"; exon_id "JH584304.1_20220_20376_+"; exonnum "4"; txlen "1176";
JH584304.1	sragcm37_mid	exon	20220	20376	0.404471557367715	+	.	gene_id "sragcm37_gene_6"; transcript_id "sragcm37_gene_6_tx_104"; exon_id "JH584304.1_20220_20376_+"; exonnum "4"; txlen "1083";
JH584304.1	sragcm37_mid	exon	20220	20376	0.401415156483733	+	.	gene_id "sragcm37_gene_6"; transcript_id "sragcm37_gene_6_tx_105"; exon_id "JH584304.1_20220_20376_+"; exonnum "5"; txlen "1096";
JH584304.1	sragcm37_mid	exon	20220	20376	0.394758895642811	+	.	gene_id "sragcm37_gene_6"; transcript_id "sragcm37_gene_6_tx_106"; exon_id "JH584304.1_20220_20376_+"; exonnum "4"; txlen "2633";
JH584304.1	sragcm37_mid	exon	20220	20376	0.389092350824171	+	.	gene_id "sragcm37_gene_6"; transcript_id "sragcm37_gene_6_tx_107"; exon_id "JH584304.1_20220_20376_+"; exonnum "4"; txlen "1796";
JH584304.1	sragcm37_mid	exon	20220	20376	0.389092350824171	+	.	gene_id "sragcm37_gene_6"; transcript_id "sragcm37_gene_6_tx_108"; exon_id "JH584304.1_20220_20376_+"; exonnum "4"; txlen "1698";
JH584304.1	sragcm37_mid	exon	20220	20376	1.57928237912662	+	.	gene_id "sragcm37_gene_6"; transcript_id "sragcm37_gene_6_tx_11"; exon_id "JH584304.1_20220_20376_+"; exonnum "4"; txlen "2731";
JH584304.1	sragcm37_mid	exon	20220	20376	0.389092350824171	+	.	gene_id "sragcm37_gene_6"; transcript_id "sragcm37_gene_6_tx_110"; exon_id "JH584304.1_20220_20376_+"; exonnum "4"; txlen "1892";
JH584304.1	sragcm37_mid	exon	20220	20376	0.389092350824171	+	.	gene_id "sragcm37_gene_6"; transcript_id "sragcm37_gene_6_tx_111"; exon_id "JH584304.1_20220_20376_+"; exonnum "4"; txlen "2122";
JH584304.1	sragcm37_mid	exon	20220	20376	0.389092350824171	+	.	gene_id "sragcm37_gene_6"; transcript_id "sragcm37_gene_6_tx_112"; exon_id "JH584304.1_20220_20376_+"; exonnum "4"; txlen "1794";
JH584304.1	sragcm37_mid	exon	20220	20376	0.389092350824171	+	.	gene_id "sragcm37_gene_6"; transcript_id "sragcm37_gene_6_tx_114"; exon_id "JH584304.1_20220_20376_+"; exonnum "4"; txlen "2218";
JH584304.1	sragcm37_mid	exon	20220	20376	0.383644750300467	+	.	gene_id "sragcm37_gene_6"; transcript_id "sragcm37_gene_6_tx_115"; exon_id "JH584304.1_20220_20376_+"; exonnum "4"; txlen "2333";
JH584304.1	sragcm37_mid	exon	20220	20376	0.383644750300467	+	.	gene_id "sragcm37_gene_6"; transcript_id "sragcm37_gene_6_tx_116"; exon_id "JH584304.1_20220_20376_+"; exonnum "4"; txlen "2994";
JH584304.1	sragcm37_mid	exon	20220	20376	0.383644750300467	+	.	gene_id "sragcm37_gene_6"; transcript_id "sragcm37_gene_6_tx_117"; exon_id "JH584304.1_20220_20376_+"; exonnum "4"; txlen "2593";
JH584304.1	sragcm37_mid	exon	20220	20376	0.383644750300467	+	.	gene_id "sragcm37_gene_6"; transcript_id "sragcm37_gene_6_tx_118"; exon_id "JH584304.1_20220_20376_+"; exonnum "4"; txlen "2659";
JH584304.1	sragcm37_mid	exon	20220	20376	0.383644750300467	+	.	gene_id "sragcm37_gene_6"; transcript_id "sragcm37_gene_6_tx_119"; exon_id "JH584304.1_20220_20376_+"; exonnum "4"; txlen "2429";
JH584304.1	sragcm37_mid	exon	20220	20376	1.52353259843323	+	.	gene_id "sragcm37_gene_6"; transcript_id "sragcm37_gene_6_tx_12"; exon_id "JH584304.1_20220_20376_+"; exonnum "4"; txlen "1871";
JH584304.1	sragcm37_mid	exon	20220	20376	0.383644750300467	+	.	gene_id "sragcm37_gene_6"; transcript_id "sragcm37_gene_6_tx_120"; exon_id "JH584304.1_20220_20376_+"; exonnum "4"; txlen "3090";
JH584304.1	sragcm37_mid	exon	20220	20376	0.383644750300467	+	.	gene_id "sragcm37_gene_6"; transcript_id "sragcm37_gene_6_tx_121"; exon_id "JH584304.1_20220_20376_+"; exonnum "4"; txlen "2919";
JH584304.1	sragcm37_mid	exon	20220	20376	0.383644750300467	+	.	gene_id "sragcm37_gene_6"; transcript_id "sragcm37_gene_6_tx_122"; exon_id "JH584304.1_20220_20376_+"; exonnum "4"; txlen "2689";
JH584304.1	sragcm37_mid	exon	20220	20376	0.383644750300467	+	.	gene_id "sragcm37_gene_6"; transcript_id "sragcm37_gene_6_tx_123"; exon_id "JH584304.1_20220_20376_+"; exonnum "4"; txlen "3015";
JH584304.1	sragcm37_mid	exon	20220	20376	0.383644750300467	+	.	gene_id "sragcm37_gene_6"; transcript_id "sragcm37_gene_6_tx_124"; exon_id "JH584304.1_20220_20376_+"; exonnum "4"; txlen "2755";
JH584304.1	sragcm37_mid	exon	20220	20376	0.33601307444404	+	.	gene_id "sragcm37_gene_6"; transcript_id "sragcm37_gene_6_tx_126"; exon_id "JH584304.1_20220_20376_+"; exonnum "2"; txlen "733";
JH584304.1	sragcm37_mid	exon	20220	20376	1.49688990268711	+	.	gene_id "sragcm37_gene_6"; transcript_id "sragcm37_gene_6_tx_13"; exon_id "JH584304.1_20220_20376_+"; exonnum "4"; txlen "2197";
JH584304.1	sragcm37_mid	exon	20220	20376	0.320617697913433	+	.	gene_id "sragcm37_gene_6"; transcript_id "sragcm37_gene_6_tx_130"; exon_id "JH584304.1_20220_20376_+"; exonnum "2"; txlen "990";
JH584304.1	sragcm37_mid	exon	20220	20376	0.320617697913433	+	.	gene_id "sragcm37_gene_6"; transcript_id "sragcm37_gene_6_tx_131"; exon_id "JH584304.1_20220_20376_+"; exonnum "4"; txlen "1269";
JH584304.1	sragcm37_mid	exon	20220	20376	0.320617697913433	+	.	gene_id "sragcm37_gene_6"; transcript_id "sragcm37_gene_6_tx_132"; exon_id "JH584304.1_20220_20376_+"; exonnum "4"; txlen "1242";
JH584304.1	sragcm37_mid	exon	20220	20376	0.320617697913433	+	.	gene_id "sragcm37_gene_6"; transcript_id "sragcm37_gene_6_tx_133"; exon_id "JH584304.1_20220_20376_+"; exonnum "4"; txlen "1036";
JH584304.1	sragcm37_mid	exon	20220	20376	0.320617697913433	+	.	gene_id "sragcm37_gene_6"; transcript_id "sragcm37_gene_6_tx_134"; exon_id "JH584304.1_20220_20376_+"; exonnum "4"; txlen "1009";
JH584304.1	sragcm37_mid	exon	20220	20376	0.320617697913433	+	.	gene_id "sragcm37_gene_6"; transcript_id "sragcm37_gene_6_tx_135"; exon_id "JH584304.1_20220_20376_+"; exonnum "4"; txlen "943";
JH584304.1	sragcm37_mid	exon	20220	20376	0.320617697913433	+	.	gene_id "sragcm37_gene_6"; transcript_id "sragcm37_gene_6_tx_136"; exon_id "JH584304.1_20220_20376_+"; exonnum "4"; txlen "916";
JH584304.1	sragcm37_mid	exon	20220	20376	0.320617697913433	+	.	gene_id "sragcm37_gene_6"; transcript_id "sragcm37_gene_6_tx_137"; exon_id "JH584304.1_20220_20376_+"; exonnum "2"; txlen "757";
JH584304.1	sragcm37_mid	exon	20220	20376	0.320617697913433	+	.	gene_id "sragcm37_gene_6"; transcript_id "sragcm37_gene_6_tx_138"; exon_id "JH584304.1_20220_20376_+"; exonnum "2"; txlen "664";
JH584304.1	sragcm37_mid	exon	20220	20376	1.44457485032757	+	.	gene_id "sragcm37_gene_6"; transcript_id "sragcm37_gene_6_tx_14"; exon_id "JH584304.1_20220_20376_+"; exonnum "2"; txlen "843";
JH584304.1	sragcm37_mid	exon	20220	20376	0.310752537977635	+	.	gene_id "sragcm37_gene_6"; transcript_id "sragcm37_gene_6_tx_141"; exon_id "JH584304.1_20220_20376_+"; exonnum "4"; txlen "1122";
JH584304.1	sragcm37_mid	exon	20220	20376	0.310752537977635	+	.	gene_id "sragcm37_gene_6"; transcript_id "sragcm37_gene_6_tx_142"; exon_id "JH584304.1_20220_20376_+"; exonnum "4"; txlen "796";
JH584304.1	sragcm37_mid	exon	20220	20376	0.294103169493895	+	.	gene_id "sragcm37_gene_6"; transcript_id "sragcm37_gene_6_tx_145"; exon_id "JH584304.1_20220_20376_+"; exonnum "4"; txlen "1692";
JH584304.1	sragcm37_mid	exon	20220	20376	0.288146954675299	+	.	gene_id "sragcm37_gene_6"; transcript_id "sragcm37_gene_6_tx_146"; exon_id "JH584304.1_20220_20376_+"; exonnum "4"; txlen "2296";
JH584304.1	sragcm37_mid	exon	20220	20376	0.28268245953861	+	.	gene_id "sragcm37_gene_6"; transcript_id "sragcm37_gene_6_tx_147"; exon_id "JH584304.1_20220_20376_+"; exonnum "4"; txlen "2556";
JH584304.1	sragcm37_mid	exon	20220	20376	0.268432926622346	+	.	gene_id "sragcm37_gene_6"; transcript_id "sragcm37_gene_6_tx_148"; exon_id "JH584304.1_20220_20376_+"; exonnum "4"; txlen "2392";
JH584304.1	sragcm37_mid	exon	20220	20376	0.266082545157049	+	.	gene_id "sragcm37_gene_6"; transcript_id "sragcm37_gene_6_tx_149"; exon_id "JH584304.1_20220_20376_+"; exonnum "4"; txlen "1104";
JH584304.1	sragcm37_mid	exon	20220	20376	1.44457485032757	+	.	gene_id "sragcm37_gene_6"; transcript_id "sragcm37_gene_6_tx_15"; exon_id "JH584304.1_20220_20376_+"; exonnum "2"; txlen "517";
JH584304.1	sragcm37_mid	exon	20220	20376	0.255828046813138	+	.	gene_id "sragcm37_gene_6"; transcript_id "sragcm37_gene_6_tx_150"; exon_id "JH584304.1_20220_20376_+"; exonnum "4"; txlen "1751";
JH584304.1	sragcm37_mid	exon	20220	20376	0.255828046813138	+	.	gene_id "sragcm37_gene_6"; transcript_id "sragcm37_gene_6_tx_151"; exon_id "JH584304.1_20220_20376_+"; exonnum "4"; txlen "2011";
JH584304.1	sragcm37_mid	exon	20220	20376	0.255828046813138	+	.	gene_id "sragcm37_gene_6"; transcript_id "sragcm37_gene_6_tx_152"; exon_id "JH584304.1_20220_20376_+"; exonnum "4"; txlen "2165";
JH584304.1	sragcm37_mid	exon	20220	20376	0.255828046813138	+	.	gene_id "sragcm37_gene_6"; transcript_id "sragcm37_gene_6_tx_153"; exon_id "JH584304.1_20220_20376_+"; exonnum "4"; txlen "2425";
JH584304.1	sragcm37_mid	exon	20220	20376	0.255828046813138	+	.	gene_id "sragcm37_gene_6"; transcript_id "sragcm37_gene_6_tx_154"; exon_id "JH584304.1_20220_20376_+"; exonnum "4"; txlen "2652";
JH584304.1	sragcm37_mid	exon	20220	20376	0.255828046813138	+	.	gene_id "sragcm37_gene_6"; transcript_id "sragcm37_gene_6_tx_155"; exon_id "JH584304.1_20220_20376_+"; exonnum "4"; txlen "2521";
JH584304.1	sragcm37_mid	exon	20220	20376	0.255828046813138	+	.	gene_id "sragcm37_gene_6"; transcript_id "sragcm37_gene_6_tx_156"; exon_id "JH584304.1_20220_20376_+"; exonnum "4"; txlen "2261";
JH584304.1	sragcm37_mid	exon	20220	20376	1.22172401812194	+	.	gene_id "sragcm37_gene_6"; transcript_id "sragcm37_gene_6_tx_16"; exon_id "JH584304.1_20220_20376_+"; exonnum "4"; txlen "635";
JH584304.1	sragcm37_mid	exon	20220	20376	1.21553151408691	+	.	gene_id "sragcm37_gene_6"; transcript_id "sragcm37_gene_6_tx_17"; exon_id "JH584304.1_20220_20376_+"; exonnum "4"; txlen "769";
JH584304.1	sragcm37_mid	exon	20220	20376	0.234572614874587	+	.	gene_id "sragcm37_gene_6"; transcript_id "sragcm37_gene_6_tx_170"; exon_id "JH584304.1_20220_20376_+"; exonnum "3"; txlen "992";
JH584304.1	sragcm37_mid	exon	20220	20376	0.207168358651757	+	.	gene_id "sragcm37_gene_6"; transcript_id "sragcm37_gene_6_tx_174"; exon_id "JH584304.1_20220_20376_+"; exonnum "4"; txlen "1349";
JH584304.1	sragcm37_mid	exon	20220	20376	0.207168358651757	+	.	gene_id "sragcm37_gene_6"; transcript_id "sragcm37_gene_6_tx_175"; exon_id "JH584304.1_20220_20376_+"; exonnum "4"; txlen "1182";
JH584304.1	sragcm37_mid	exon	20220	20376	0.207168358651757	+	.	gene_id "sragcm37_gene_6"; transcript_id "sragcm37_gene_6_tx_176"; exon_id "JH584304.1_20220_20376_+"; exonnum "4"; txlen "1035";
JH584304.1	sragcm37_mid	exon	20220	20376	0.207168358651757	+	.	gene_id "sragcm37_gene_6"; transcript_id "sragcm37_gene_6_tx_177"; exon_id "JH584304.1_20220_20376_+"; exonnum "4"; txlen "1116";
JH584304.1	sragcm37_mid	exon	20220	20376	0.207168358651757	+	.	gene_id "sragcm37_gene_6"; transcript_id "sragcm37_gene_6_tx_178"; exon_id "JH584304.1_20220_20376_+"; exonnum "4"; txlen "949";
JH584304.1	sragcm37_mid	exon	20220	20376	0.207168358651757	+	.	gene_id "sragcm37_gene_6"; transcript_id "sragcm37_gene_6_tx_179"; exon_id "JH584304.1_20220_20376_+"; exonnum "4"; txlen "802";
JH584304.1	sragcm37_mid	exon	20220	20376	1.04570514127173	+	.	gene_id "sragcm37_gene_6"; transcript_id "sragcm37_gene_6_tx_18"; exon_id "JH584304.1_20220_20376_+"; exonnum "4"; txlen "1095";
JH584304.1	sragcm37_mid	exon	20220	20376	0.207168358651757	+	.	gene_id "sragcm37_gene_6"; transcript_id "sragcm37_gene_6_tx_180"; exon_id "JH584304.1_20220_20376_+"; exonnum "4"; txlen "1023";
JH584304.1	sragcm37_mid	exon	20220	20376	0.197491716950526	+	.	gene_id "sragcm37_gene_6"; transcript_id "sragcm37_gene_6_tx_181"; exon_id "JH584304.1_20220_20376_+"; exonnum "2"; txlen "928";
JH584304.1	sragcm37_mid	exon	20220	20376	0.197491716950526	+	.	gene_id "sragcm37_gene_6"; transcript_id "sragcm37_gene_6_tx_182"; exon_id "JH584304.1_20220_20376_+"; exonnum "2"; txlen "835";
JH584304.1	sragcm37_mid	exon	20220	20376	0.197491716950526	+	.	gene_id "sragcm37_gene_6"; transcript_id "sragcm37_gene_6_tx_183"; exon_id "JH584304.1_20220_20376_+"; exonnum "2"; txlen "1161";
JH584304.1	sragcm37_mid	exon	20220	20376	0.197491716950526	+	.	gene_id "sragcm37_gene_6"; transcript_id "sragcm37_gene_6_tx_184"; exon_id "JH584304.1_20220_20376_+"; exonnum "2"; txlen "737";
JH584304.1	sragcm37_mid	exon	20220	20376	0.179085176831653	+	.	gene_id "sragcm37_gene_6"; transcript_id "sragcm37_gene_6_tx_189"; exon_id "JH584304.1_20220_20376_+"; exonnum "4"; txlen "2389";
JH584304.1	sragcm37_mid	exon	20220	20376	1.03799660128795	+	.	gene_id "sragcm37_gene_6"; transcript_id "sragcm37_gene_6_tx_19"; exon_id "JH584304.1_20220_20376_+"; exonnum "5"; txlen "1520";
JH584304.1	sragcm37_mid	exon	20220	20376	0.173589843593352	+	.	gene_id "sragcm37_gene_6"; transcript_id "sragcm37_gene_6_tx_190"; exon_id "JH584304.1_20220_20376_+"; exonnum "4"; txlen "2485";
JH584304.1	sragcm37_mid	exon	20220	20376	0.162306411057042	+	.	gene_id "sragcm37_gene_6"; transcript_id "sragcm37_gene_6_tx_191"; exon_id "JH584304.1_20220_20376_+"; exonnum "3"; txlen "1100";
JH584304.1	sragcm37_mid	exon	20220	20376	0.162306411057042	+	.	gene_id "sragcm37_gene_6"; transcript_id "sragcm37_gene_6_tx_192"; exon_id "JH584304.1_20220_20376_+"; exonnum "3"; txlen "1333";
JH584304.1	sragcm37_mid	exon	20220	20376	0.162306411057042	+	.	gene_id "sragcm37_gene_6"; transcript_id "sragcm37_gene_6_tx_193"; exon_id "JH584304.1_20220_20376_+"; exonnum "3"; txlen "1007";
JH584304.1	sragcm37_mid	exon	20220	20376	0.162306411057042	+	.	gene_id "sragcm37_gene_6"; transcript_id "sragcm37_gene_6_tx_194"; exon_id "JH584304.1_20220_20376_+"; exonnum "3"; txlen "909";
JH584304.1	sragcm37_mid	exon	20220	20376	0.162306411057042	+	.	gene_id "sragcm37_gene_6"; transcript_id "sragcm37_gene_6_tx_195"; exon_id "JH584304.1_20220_20376_+"; exonnum "4"; txlen "993";
JH584304.1	sragcm37_mid	exon	20220	20376	0.154867863879439	+	.	gene_id "sragcm37_gene_6"; transcript_id "sragcm37_gene_6_tx_198"; exon_id "JH584304.1_20220_20376_+"; exonnum "3"; txlen "759";
JH584304.1	sragcm37_mid	exon	20220	20376	0.154731625742476	+	.	gene_id "sragcm37_gene_6"; transcript_id "sragcm37_gene_6_tx_199"; exon_id "JH584304.1_20220_20376_+"; exonnum "3"; txlen "2364";
JH584304.1	sragcm37_mid	exon	20220	20376	3.06942147181322	+	.	gene_id "sragcm37_gene_6"; transcript_id "sragcm37_gene_6_tx_2"; exon_id "JH584304.1_20220_20376_+"; exonnum "4"; txlen "2701";
JH584304.1	sragcm37_mid	exon	20220	20376	1.03799660128795	+	.	gene_id "sragcm37_gene_6"; transcript_id "sragcm37_gene_6_tx_20"; exon_id "JH584304.1_20220_20376_+"; exonnum "5"; txlen "1287";
JH584304.1	sragcm37_mid	exon	20220	20376	0.154731625742476	+	.	gene_id "sragcm37_gene_6"; transcript_id "sragcm37_gene_6_tx_200"; exon_id "JH584304.1_20220_20376_+"; exonnum "3"; txlen "2104";
JH584304.1	sragcm37_mid	exon	20220	20376	0.149952902529901	+	.	gene_id "sragcm37_gene_6"; transcript_id "sragcm37_gene_6_tx_201"; exon_id "JH584304.1_20220_20376_+"; exonnum "4"; txlen "820";
JH584304.1	sragcm37_mid	exon	20220	20376	0.139265895280304	+	.	gene_id "sragcm37_gene_6"; transcript_id "sragcm37_gene_6_tx_205"; exon_id "JH584304.1_20220_20376_+"; exonnum "4"; txlen "1149";
JH584304.1	sragcm37_mid	exon	20220	20376	0.136865964532575	+	.	gene_id "sragcm37_gene_6"; transcript_id "sragcm37_gene_6_tx_206"; exon_id "JH584304.1_20220_20376_+"; exonnum "4"; txlen "964";
JH584304.1	sragcm37_mid	exon	20220	20376	0.135319453452971	+	.	gene_id "sragcm37_gene_6"; transcript_id "sragcm37_gene_6_tx_207"; exon_id "JH584304.1_20220_20376_+"; exonnum "2"; txlen "2351";
JH584304.1	sragcm37_mid	exon	20220	20376	0.131787047067803	+	.	gene_id "sragcm37_gene_6"; transcript_id "sragcm37_gene_6_tx_208"; exon_id "JH584304.1_20220_20376_+"; exonnum "4"; txlen "540";
JH584304.1	sragcm37_mid	exon	20220	20376	0.127997238846013	+	.	gene_id "sragcm37_gene_6"; transcript_id "sragcm37_gene_6_tx_209"; exon_id "JH584304.1_20220_20376_+"; exonnum "4"; txlen "823";
JH584304.1	sragcm37_mid	exon	20220	20376	1.03799660128795	+	.	gene_id "sragcm37_gene_6"; transcript_id "sragcm37_gene_6_tx_21"; exon_id "JH584304.1_20220_20376_+"; exonnum "5"; txlen "1194";
JH584304.1	sragcm37_mid	exon	20220	20376	0.11713785385452	+	.	gene_id "sragcm37_gene_6"; transcript_id "sragcm37_gene_6_tx_210"; exon_id "JH584304.1_20220_20376_+"; exonnum "4"; txlen "2560";
JH584304.1	sragcm37_mid	exon	20220	20376	0.11713785385452	+	.	gene_id "sragcm37_gene_6"; transcript_id "sragcm37_gene_6_tx_211"; exon_id "JH584304.1_20220_20376_+"; exonnum "4"; txlen "2300";
JH584304.1	sragcm37_mid	exon	20220	20376	0.116618676914929	+	.	gene_id "sragcm37_gene_6"; transcript_id "sragcm37_gene_6_tx_212"; exon_id "JH584304.1_20220_20376_+"; exonnum "2"; txlen "1606";
JH584304.1	sragcm37_mid	exon	20220	20376	0.116618676914929	+	.	gene_id "sragcm37_gene_6"; transcript_id "sragcm37_gene_6_tx_213"; exon_id "JH584304.1_20220_20376_+"; exonnum "2"; txlen "2276";
JH584304.1	sragcm37_mid	exon	20220	20376	0.116618676914929	+	.	gene_id "sragcm37_gene_6"; transcript_id "sragcm37_gene_6_tx_214"; exon_id "JH584304.1_20220_20376_+"; exonnum "2"; txlen "2447";
JH584304.1	sragcm37_mid	exon	20220	20376	0.116618676914929	+	.	gene_id "sragcm37_gene_6"; transcript_id "sragcm37_gene_6_tx_215"; exon_id "JH584304.1_20220_20376_+"; exonnum "2"; txlen "1531";
JH584304.1	sragcm37_mid	exon	20220	20376	0.116618676914929	+	.	gene_id "sragcm37_gene_6"; transcript_id "sragcm37_gene_6_tx_216"; exon_id "JH584304.1_20220_20376_+"; exonnum "2"; txlen "2372";
JH584304.1	sragcm37_mid	exon	20220	20376	0.103154417161651	+	.	gene_id "sragcm37_gene_6"; transcript_id "sragcm37_gene_6_tx_218"; exon_id "JH584304.1_20220_20376_+"; exonnum "3"; txlen "2038";
JH584304.1	sragcm37_mid	exon	20220	20376	0.103154417161651	+	.	gene_id "sragcm37_gene_6"; transcript_id "sragcm37_gene_6_tx_219"; exon_id "JH584304.1_20220_20376_+"; exonnum "3"; txlen "1778";
JH584304.1	sragcm37_mid	exon	20220	20376	0.991318362367022	+	.	gene_id "sragcm37_gene_6"; transcript_id "sragcm37_gene_6_tx_22"; exon_id "JH584304.1_20220_20376_+"; exonnum "4"; txlen "2487";
JH584304.1	sragcm37_mid	exon	20220	20376	0.102436237210603	+	.	gene_id "sragcm37_gene_6"; transcript_id "sragcm37_gene_6_tx_220"; exon_id "JH584304.1_20220_20376_+"; exonnum "5"; txlen "2746";
JH584304.1	sragcm37_mid	exon	20220	20376	0.102436237210603	+	.	gene_id "sragcm37_gene_6"; transcript_id "sragcm37_gene_6_tx_221"; exon_id "JH584304.1_20220_20376_+"; exonnum "5"; txlen "2842";
JH584304.1	sragcm37_mid	exon	20220	20376	0.100583608839127	+	.	gene_id "sragcm37_gene_6"; transcript_id "sragcm37_gene_6_tx_222"; exon_id "JH584304.1_20220_20376_+"; exonnum "5"; txlen "2001";
JH584304.1	sragcm37_mid	exon	20220	20376	0.100583608839127	+	.	gene_id "sragcm37_gene_6"; transcript_id "sragcm37_gene_6_tx_223"; exon_id "JH584304.1_20220_20376_+"; exonnum "5"; txlen "2671";
JH584304.1	sragcm37_mid	exon	20220	20376	0.100583608839127	+	.	gene_id "sragcm37_gene_6"; transcript_id "sragcm37_gene_6_tx_224"; exon_id "JH584304.1_20220_20376_+"; exonnum "5"; txlen "2767";
JH584304.1	sragcm37_mid	exon	20220	20376	0.100583608839127	+	.	gene_id "sragcm37_gene_6"; transcript_id "sragcm37_gene_6_tx_225"; exon_id "JH584304.1_20220_20376_+"; exonnum "5"; txlen "1926";
JH584304.1	sragcm37_mid	exon	20220	20376	0.092457592547876	+	.	gene_id "sragcm37_gene_6"; transcript_id "sragcm37_gene_6_tx_226"; exon_id "JH584304.1_20220_20376_+"; exonnum "4"; txlen "2202";
JH584304.1	sragcm37_mid	exon	20220	20376	0.092457592547876	+	.	gene_id "sragcm37_gene_6"; transcript_id "sragcm37_gene_6_tx_227"; exon_id "JH584304.1_20220_20376_+"; exonnum "4"; txlen "2462";
JH584304.1	sragcm37_mid	exon	20220	20376	0.092457592547876	+	.	gene_id "sragcm37_gene_6"; transcript_id "sragcm37_gene_6_tx_228"; exon_id "JH584304.1_20220_20376_+"; exonnum "4"; txlen "2886";
JH584304.1	sragcm37_mid	exon	20220	20376	0.092457592547876	+	.	gene_id "sragcm37_gene_6"; transcript_id "sragcm37_gene_6_tx_229"; exon_id "JH584304.1_20220_20376_+"; exonnum "4"; txlen "2626";
JH584304.1	sragcm37_mid	exon	20220	20376	0.930869696745716	+	.	gene_id "sragcm37_gene_6"; transcript_id "sragcm37_gene_6_tx_23"; exon_id "JH584304.1_20220_20376_+"; exonnum "4"; txlen "2813";
JH584304.1	sragcm37_mid	exon	20220	20376	0.0870953506106148	+	.	gene_id "sragcm37_gene_6"; transcript_id "sragcm37_gene_6_tx_234"; exon_id "JH584304.1_20220_20376_+"; exonnum "4"; txlen "2191";
JH584304.1	sragcm37_mid	exon	20220	20376	0.0870953506106148	+	.	gene_id "sragcm37_gene_6"; transcript_id "sragcm37_gene_6_tx_235"; exon_id "JH584304.1_20220_20376_+"; exonnum "4"; txlen "2093";
JH584304.1	sragcm37_mid	exon	20220	20376	0.0863395393697639	+	.	gene_id "sragcm37_gene_6"; transcript_id "sragcm37_gene_6_tx_236"; exon_id "JH584304.1_20220_20376_+"; exonnum "4"; txlen "2205";
JH584304.1	sragcm37_mid	exon	20220	20376	0.0863395393697639	+	.	gene_id "sragcm37_gene_6"; transcript_id "sragcm37_gene_6_tx_237"; exon_id "JH584304.1_20220_20376_+"; exonnum "4"; txlen "2301";
JH584304.1	sragcm37_mid	exon	20220	20376	0.0851282729956658	+	.	gene_id "sragcm37_gene_6"; transcript_id "sragcm37_gene_6_tx_238"; exon_id "JH584304.1_20220_20376_+"; exonnum "2"; txlen "2825";
JH584304.1	sragcm37_mid	exon	20220	20376	0.0851282729956658	+	.	gene_id "sragcm37_gene_6"; transcript_id "sragcm37_gene_6_tx_239"; exon_id "JH584304.1_20220_20376_+"; exonnum "2"; txlen "2565";
JH584304.1	sragcm37_mid	exon	20220	20376	0.907494514281693	+	.	gene_id "sragcm37_gene_6"; transcript_id "sragcm37_gene_6_tx_24"; exon_id "JH584304.1_20220_20376_+"; exonnum "4"; txlen "671";
JH584304.1	sragcm37_mid	exon	20220	20376	0.0851282729956658	+	.	gene_id "sragcm37_gene_6"; transcript_id "sragcm37_gene_6_tx_240"; exon_id "JH584304.1_20220_20376_+"; exonnum "2"; txlen "2661";
JH584304.1	sragcm37_mid	exon	20220	20376	0.0851282729956658	+	.	gene_id "sragcm37_gene_6"; transcript_id "sragcm37_gene_6_tx_241"; exon_id "JH584304.1_20220_20376_+"; exonnum "2"; txlen "2490";
JH584304.1	sragcm37_mid	exon	20220	20376	0.0825037323372648	+	.	gene_id "sragcm37_gene_6"; transcript_id "sragcm37_gene_6_tx_242"; exon_id "JH584304.1_20220_20376_+"; exonnum "4"; txlen "799";
JH584304.1	sragcm37_mid	exon	20220	20376	0.0812314703279851	+	.	gene_id "sragcm37_gene_6"; transcript_id "sragcm37_gene_6_tx_243"; exon_id "JH584304.1_20220_20376_+"; exonnum "5"; txlen "2408";
JH584304.1	sragcm37_mid	exon	20220	20376	0.0812314703279851	+	.	gene_id "sragcm37_gene_6"; transcript_id "sragcm37_gene_6_tx_244"; exon_id "JH584304.1_20220_20376_+"; exonnum "5"; txlen "2333";
JH584304.1	sragcm37_mid	exon	20220	20376	0.0812314703279851	+	.	gene_id "sragcm37_gene_6"; transcript_id "sragcm37_gene_6_tx_245"; exon_id "JH584304.1_20220_20376_+"; exonnum "5"; txlen "2329";
JH584304.1	sragcm37_mid	exon	20220	20376	0.0812314703279851	+	.	gene_id "sragcm37_gene_6"; transcript_id "sragcm37_gene_6_tx_246"; exon_id "JH584304.1_20220_20376_+"; exonnum "5"; txlen "1595";
JH584304.1	sragcm37_mid	exon	20220	20376	0.0812314703279851	+	.	gene_id "sragcm37_gene_6"; transcript_id "sragcm37_gene_6_tx_247"; exon_id "JH584304.1_20220_20376_+"; exonnum "5"; txlen "2150";
JH584304.1	sragcm37_mid	exon	20220	20376	0.0812314703279851	+	.	gene_id "sragcm37_gene_6"; transcript_id "sragcm37_gene_6_tx_248"; exon_id "JH584304.1_20220_20376_+"; exonnum "5"; txlen "2254";
JH584304.1	sragcm37_mid	exon	20220	20376	0.0812314703279851	+	.	gene_id "sragcm37_gene_6"; transcript_id "sragcm37_gene_6_tx_249"; exon_id "JH584304.1_20220_20376_+"; exonnum "4"; txlen "2245";
JH584304.1	sragcm37_mid	exon	20220	20376	0.883355304579408	+	.	gene_id "sragcm37_gene_6"; transcript_id "sragcm37_gene_6_tx_25"; exon_id "JH584304.1_20220_20376_+"; exonnum "4"; txlen "2747";
JH584304.1	sragcm37_mid	exon	20220	20376	0.0812314703279851	+	.	gene_id "sragcm37_gene_6"; transcript_id "sragcm37_gene_6_tx_250"; exon_id "JH584304.1_20220_20376_+"; exonnum "5"; txlen "2161";
JH584304.1	sragcm37_mid	exon	20220	20376	0.0812314703279851	+	.	gene_id "sragcm37_gene_6"; transcript_id "sragcm37_gene_6_tx_251"; exon_id "JH584304.1_20220_20376_+"; exonnum "5"; txlen "2075";
JH584304.1	sragcm37_mid	exon	20220	20376	0.0812314703279851	+	.	gene_id "sragcm37_gene_6"; transcript_id "sragcm37_gene_6_tx_252"; exon_id "JH584304.1_20220_20376_+"; exonnum "5"; txlen "2093";
JH584304.1	sragcm37_mid	exon	20220	20376	0.0812314703279851	+	.	gene_id "sragcm37_gene_6"; transcript_id "sragcm37_gene_6_tx_253"; exon_id "JH584304.1_20220_20376_+"; exonnum "5"; txlen "2138";
JH584304.1	sragcm37_mid	exon	20220	20376	0.0812314703279851	+	.	gene_id "sragcm37_gene_6"; transcript_id "sragcm37_gene_6_tx_254"; exon_id "JH584304.1_20220_20376_+"; exonnum "5"; txlen "2154";
JH584304.1	sragcm37_mid	exon	20220	20376	0.0812314703279851	+	.	gene_id "sragcm37_gene_6"; transcript_id "sragcm37_gene_6_tx_255"; exon_id "JH584304.1_20220_20376_+"; exonnum "4"; txlen "2226";
JH584304.1	sragcm37_mid	exon	20220	20376	0.0812314703279851	+	.	gene_id "sragcm37_gene_6"; transcript_id "sragcm37_gene_6_tx_256"; exon_id "JH584304.1_20220_20376_+"; exonnum "5"; txlen "2217";
JH584304.1	sragcm37_mid	exon	20220	20376	0.0812314703279851	+	.	gene_id "sragcm37_gene_6"; transcript_id "sragcm37_gene_6_tx_257"; exon_id "JH584304.1_20220_20376_+"; exonnum "5"; txlen "2063";
JH584304.1	sragcm37_mid	exon	20220	20376	0.0812314703279851	+	.	gene_id "sragcm37_gene_6"; transcript_id "sragcm37_gene_6_tx_258"; exon_id "JH584304.1_20220_20376_+"; exonnum "6"; txlen "2397";
JH584304.1	sragcm37_mid	exon	20220	20376	0.0812314703279851	+	.	gene_id "sragcm37_gene_6"; transcript_id "sragcm37_gene_6_tx_259"; exon_id "JH584304.1_20220_20376_+"; exonnum "4"; txlen "2170";
JH584304.1	sragcm37_mid	exon	20220	20376	0.870667499552327	+	.	gene_id "sragcm37_gene_6"; transcript_id "sragcm37_gene_6_tx_26"; exon_id "JH584304.1_20220_20376_+"; exonnum "4"; txlen "1436";
JH584304.1	sragcm37_mid	exon	20220	20376	0.0812314703279851	+	.	gene_id "sragcm37_gene_6"; transcript_id "sragcm37_gene_6_tx_260"; exon_id "JH584304.1_20220_20376_+"; exonnum "4"; txlen "2305";
JH584304.1	sragcm37_mid	exon	20220	20376	0.0812314703279851	+	.	gene_id "sragcm37_gene_6"; transcript_id "sragcm37_gene_6_tx_261"; exon_id "JH584304.1_20220_20376_+"; exonnum "4"; txlen "2151";
JH584304.1	sragcm37_mid	exon	20220	20376	0.0812314703279851	+	.	gene_id "sragcm37_gene_6"; transcript_id "sragcm37_gene_6_tx_262"; exon_id "JH584304.1_20220_20376_+"; exonnum "5"; txlen "2142";
JH584304.1	sragcm37_mid	exon	20220	20376	0.0812314703279851	+	.	gene_id "sragcm37_gene_6"; transcript_id "sragcm37_gene_6_tx_263"; exon_id "JH584304.1_20220_20376_+"; exonnum "5"; txlen "1884";
JH584304.1	sragcm37_mid	exon	20220	20376	0.0812314703279851	+	.	gene_id "sragcm37_gene_6"; transcript_id "sragcm37_gene_6_tx_264"; exon_id "JH584304.1_20220_20376_+"; exonnum "4"; txlen "2230";
JH584304.1	sragcm37_mid	exon	20220	20376	0.0812314703279851	+	.	gene_id "sragcm37_gene_6"; transcript_id "sragcm37_gene_6_tx_265"; exon_id "JH584304.1_20220_20376_+"; exonnum "5"; txlen "1963";
JH584304.1	sragcm37_mid	exon	20220	20376	0.0812314703279851	+	.	gene_id "sragcm37_gene_6"; transcript_id "sragcm37_gene_6_tx_266"; exon_id "JH584304.1_20220_20376_+"; exonnum "4"; txlen "2035";
JH584304.1	sragcm37_mid	exon	20220	20376	0.0812314703279851	+	.	gene_id "sragcm37_gene_6"; transcript_id "sragcm37_gene_6_tx_267"; exon_id "JH584304.1_20220_20376_+"; exonnum "4"; txlen "2249";
JH584304.1	sragcm37_mid	exon	20220	20376	0.0812314703279851	+	.	gene_id "sragcm37_gene_6"; transcript_id "sragcm37_gene_6_tx_268"; exon_id "JH584304.1_20220_20376_+"; exonnum "2"; txlen "1966";
JH584304.1	sragcm37_mid	exon	20220	20376	0.0812314703279851	+	.	gene_id "sragcm37_gene_6"; transcript_id "sragcm37_gene_6_tx_269"; exon_id "JH584304.1_20220_20376_+"; exonnum "4"; txlen "2054";
JH584304.1	sragcm37_mid	exon	20220	20376	0.870667499552327	+	.	gene_id "sragcm37_gene_6"; transcript_id "sragcm37_gene_6_tx_27"; exon_id "JH584304.1_20220_20376_+"; exonnum "4"; txlen "1203";
JH584304.1	sragcm37_mid	exon	20220	20376	0.0812314703279851	+	.	gene_id "sragcm37_gene_6"; transcript_id "sragcm37_gene_6_tx_270"; exon_id "JH584304.1_20220_20376_+"; exonnum "4"; txlen "2039";
JH584304.1	sragcm37_mid	exon	20220	20376	0.0812314703279851	+	.	gene_id "sragcm37_gene_6"; transcript_id "sragcm37_gene_6_tx_271"; exon_id "JH584304.1_20220_20376_+"; exonnum "6"; txlen "3025";
JH584304.1	sragcm37_mid	exon	20220	20376	0.0812314703279851	+	.	gene_id "sragcm37_gene_6"; transcript_id "sragcm37_gene_6_tx_272"; exon_id "JH584304.1_20220_20376_+"; exonnum "2"; txlen "1970";
JH584304.1	sragcm37_mid	exon	20220	20376	0.0812314703279851	+	.	gene_id "sragcm37_gene_6"; transcript_id "sragcm37_gene_6_tx_273"; exon_id "JH584304.1_20220_20376_+"; exonnum "4"; txlen "2058";
JH584304.1	sragcm37_mid	exon	20220	20376	0.0812314703279851	+	.	gene_id "sragcm37_gene_6"; transcript_id "sragcm37_gene_6_tx_274"; exon_id "JH584304.1_20220_20376_+"; exonnum "5"; txlen "1902";
JH584304.1	sragcm37_mid	exon	20220	20376	0.0812314703279851	+	.	gene_id "sragcm37_gene_6"; transcript_id "sragcm37_gene_6_tx_275"; exon_id "JH584304.1_20220_20376_+"; exonnum "4"; txlen "1960";
JH584304.1	sragcm37_mid	exon	20220	20376	0.0812314703279851	+	.	gene_id "sragcm37_gene_6"; transcript_id "sragcm37_gene_6_tx_276"; exon_id "JH584304.1_20220_20376_+"; exonnum "2"; txlen "1891";
JH584304.1	sragcm37_mid	exon	20220	20376	0.0812314703279851	+	.	gene_id "sragcm37_gene_6"; transcript_id "sragcm37_gene_6_tx_277"; exon_id "JH584304.1_20220_20376_+"; exonnum "4"; txlen "1979";
JH584304.1	sragcm37_mid	exon	20220	20376	0.0812314703279851	+	.	gene_id "sragcm37_gene_6"; transcript_id "sragcm37_gene_6_tx_278"; exon_id "JH584304.1_20220_20376_+"; exonnum "4"; txlen "1860";
JH584304.1	sragcm37_mid	exon	20220	20376	0.0812314703279851	+	.	gene_id "sragcm37_gene_6"; transcript_id "sragcm37_gene_6_tx_279"; exon_id "JH584304.1_20220_20376_+"; exonnum "4"; txlen "1879";
JH584304.1	sragcm37_mid	exon	20220	20376	0.870667499552327	+	.	gene_id "sragcm37_gene_6"; transcript_id "sragcm37_gene_6_tx_28"; exon_id "JH584304.1_20220_20376_+"; exonnum "4"; txlen "1110";
JH584304.1	sragcm37_mid	exon	20220	20376	0.0812314703279851	+	.	gene_id "sragcm37_gene_6"; transcript_id "sragcm37_gene_6_tx_280"; exon_id "JH584304.1_20220_20376_+"; exonnum "4"; txlen "1781";
JH584304.1	sragcm37_mid	exon	20220	20376	0.0812314703279851	+	.	gene_id "sragcm37_gene_6"; transcript_id "sragcm37_gene_6_tx_281"; exon_id "JH584304.1_20220_20376_+"; exonnum "3"; txlen "2067";
JH584304.1	sragcm37_mid	exon	20220	20376	0.0812314703279851	+	.	gene_id "sragcm37_gene_6"; transcript_id "sragcm37_gene_6_tx_282"; exon_id "JH584304.1_20220_20376_+"; exonnum "4"; txlen "1800";
JH584304.1	sragcm37_mid	exon	20220	20376	0.0812314703279851	+	.	gene_id "sragcm37_gene_6"; transcript_id "sragcm37_gene_6_tx_283"; exon_id "JH584304.1_20220_20376_+"; exonnum "2"; txlen "1700";
JH584304.1	sragcm37_mid	exon	20220	20376	0.0812314703279851	+	.	gene_id "sragcm37_gene_6"; transcript_id "sragcm37_gene_6_tx_284"; exon_id "JH584304.1_20220_20376_+"; exonnum "3"; txlen "1876";
JH584304.1	sragcm37_mid	exon	20220	20376	0.854343293663304	+	.	gene_id "sragcm37_gene_6"; transcript_id "sragcm37_gene_6_tx_29"; exon_id "JH584304.1_20220_20376_+"; exonnum "4"; txlen "706";
JH584304.1	sragcm37_mid	exon	20220	20376	0.0797047509951482	+	.	gene_id "sragcm37_gene_6"; transcript_id "sragcm37_gene_6_tx_290"; exon_id "JH584304.1_20220_20376_+"; exonnum "3"; txlen "666";
JH584304.1	sragcm37_mid	exon	20220	20376	0.0797047509951482	+	.	gene_id "sragcm37_gene_6"; transcript_id "sragcm37_gene_6_tx_291"; exon_id "JH584304.1_20220_20376_+"; exonnum "3"; txlen "568";
JH584304.1	sragcm37_mid	exon	20220	20376	0.0773658128712381	+	.	gene_id "sragcm37_gene_6"; transcript_id "sragcm37_gene_6_tx_293"; exon_id "JH584304.1_20220_20376_+"; exonnum "3"; txlen "2460";
JH584304.1	sragcm37_mid	exon	20220	20376	0.0773658128712381	+	.	gene_id "sragcm37_gene_6"; transcript_id "sragcm37_gene_6_tx_294"; exon_id "JH584304.1_20220_20376_+"; exonnum "3"; txlen "2134";
JH584304.1	sragcm37_mid	exon	20220	20376	0.0773658128712381	+	.	gene_id "sragcm37_gene_6"; transcript_id "sragcm37_gene_6_tx_295"; exon_id "JH584304.1_20220_20376_+"; exonnum "3"; txlen "2200";
JH584304.1	sragcm37_mid	exon	20220	20376	0.0773658128712381	+	.	gene_id "sragcm37_gene_6"; transcript_id "sragcm37_gene_6_tx_296"; exon_id "JH584304.1_20220_20376_+"; exonnum "3"; txlen "1874";
JH584304.1	sragcm37_mid	exon	20220	20376	2.89541371869471	+	.	gene_id "sragcm37_gene_6"; transcript_id "sragcm37_gene_6_tx_3"; exon_id "JH584304.1_20220_20376_+"; exonnum "2"; txlen "1157";
JH584304.1	sragcm37_mid	exon	20220	20376	0.846867822411744	+	.	gene_id "sragcm37_gene_6"; transcript_id "sragcm37_gene_6_tx_30"; exon_id "JH584304.1_20220_20376_+"; exonnum "4"; txlen "1528";
JH584304.1	sragcm37_mid	exon	20220	20376	0.0760187764631569	+	.	gene_id "sragcm37_gene_6"; transcript_id "sragcm37_gene_6_tx_300"; exon_id "JH584304.1_20220_20376_+"; exonnum "4"; txlen "2649";
JH584304.1	sragcm37_mid	exon	20220	20376	0.0758704011435737	+	.	gene_id "sragcm37_gene_6"; transcript_id "sragcm37_gene_6_tx_301"; exon_id "JH584304.1_20220_20376_+"; exonnum "4"; txlen "638";
JH584304.1	sragcm37_mid	exon	20220	20376	0.0731055619671822	+	.	gene_id "sragcm37_gene_6"; transcript_id "sragcm37_gene_6_tx_303"; exon_id "JH584304.1_20220_20376_+"; exonnum "4"; txlen "2460";
JH584304.1	sragcm37_mid	exon	20220	20376	0.0731055619671822	+	.	gene_id "sragcm37_gene_6"; transcript_id "sragcm37_gene_6_tx_304"; exon_id "JH584304.1_20220_20376_+"; exonnum "4"; txlen "2884";
JH584304.1	sragcm37_mid	exon	20220	20376	0.0709186617986349	+	.	gene_id "sragcm37_gene_6"; transcript_id "sragcm37_gene_6_tx_305"; exon_id "JH584304.1_20220_20376_+"; exonnum "3"; txlen "1907";
JH584304.1	sragcm37_mid	exon	20220	20376	0.0709186617986349	+	.	gene_id "sragcm37_gene_6"; transcript_id "sragcm37_gene_6_tx_306"; exon_id "JH584304.1_20220_20376_+"; exonnum "3"; txlen "2003";
JH584304.1	sragcm37_mid	exon	20220	20376	0.0709186617986349	+	.	gene_id "sragcm37_gene_6"; transcript_id "sragcm37_gene_6_tx_307"; exon_id "JH584304.1_20220_20376_+"; exonnum "3"; txlen "2233";
JH584304.1	sragcm37_mid	exon	20220	20376	0.0709186617986349	+	.	gene_id "sragcm37_gene_6"; transcript_id "sragcm37_gene_6_tx_308"; exon_id "JH584304.1_20220_20376_+"; exonnum "3"; txlen "1647";
JH584304.1	sragcm37_mid	exon	20220	20376	0.0709186617986349	+	.	gene_id "sragcm37_gene_6"; transcript_id "sragcm37_gene_6_tx_309"; exon_id "JH584304.1_20220_20376_+"; exonnum "3"; txlen "2432";
JH584304.1	sragcm37_mid	exon	20220	20376	0.822906638958102	+	.	gene_id "sragcm37_gene_6"; transcript_id "sragcm37_gene_6_tx_31"; exon_id "JH584304.1_20220_20376_+"; exonnum "4"; txlen "3073";
JH584304.1	sragcm37_mid	exon	20220	20376	0.0709186617986349	+	.	gene_id "sragcm37_gene_6"; transcript_id "sragcm37_gene_6_tx_310"; exon_id "JH584304.1_20220_20376_+"; exonnum "3"; txlen "2329";
JH584304.1	sragcm37_mid	exon	20220	20376	0.0709186617986349	+	.	gene_id "sragcm37_gene_6"; transcript_id "sragcm37_gene_6_tx_311"; exon_id "JH584304.1_20220_20376_+"; exonnum "3"; txlen "1973";
JH584304.1	sragcm37_mid	exon	20220	20376	0.0709186617986349	+	.	gene_id "sragcm37_gene_6"; transcript_id "sragcm37_gene_6_tx_312"; exon_id "JH584304.1_20220_20376_+"; exonnum "3"; txlen "2069";
JH584304.1	sragcm37_mid	exon	20220	20376	0.0709186617986349	+	.	gene_id "sragcm37_gene_6"; transcript_id "sragcm37_gene_6_tx_313"; exon_id "JH584304.1_20220_20376_+"; exonnum "3"; txlen "1743";
JH584304.1	sragcm37_mid	exon	20220	20376	0.0705234432248564	+	.	gene_id "sragcm37_gene_6"; transcript_id "sragcm37_gene_6_tx_315"; exon_id "JH584304.1_20220_20376_+"; exonnum "4"; txlen "2745";
JH584304.1	sragcm37_mid	exon	20220	20376	0.0693477295611071	+	.	gene_id "sragcm37_gene_6"; transcript_id "sragcm37_gene_6_tx_316"; exon_id "JH584304.1_20220_20376_+"; exonnum "4"; txlen "1519";
JH584304.1	sragcm37_mid	exon	20220	20376	0.0679256891896305	+	.	gene_id "sragcm37_gene_6"; transcript_id "sragcm37_gene_6_tx_317"; exon_id "JH584304.1_20220_20376_+"; exonnum "4"; txlen "2200";
JH584304.1	sragcm37_mid	exon	20220	20376	0.0679256891896305	+	.	gene_id "sragcm37_gene_6"; transcript_id "sragcm37_gene_6_tx_318"; exon_id "JH584304.1_20220_20376_+"; exonnum "4"; txlen "2624";
JH584304.1	sragcm37_mid	exon	20220	20376	0.0646025799976757	+	.	gene_id "sragcm37_gene_6"; transcript_id "sragcm37_gene_6_tx_319"; exon_id "JH584304.1_20220_20376_+"; exonnum "4"; txlen "2468";
JH584304.1	sragcm37_mid	exon	20220	20376	0.816634279261137	+	.	gene_id "sragcm37_gene_6"; transcript_id "sragcm37_gene_6_tx_32"; exon_id "JH584304.1_20220_20376_+"; exonnum "4"; txlen "1202";
JH584304.1	sragcm37_mid	exon	20220	20376	0.0646025799976757	+	.	gene_id "sragcm37_gene_6"; transcript_id "sragcm37_gene_6_tx_320"; exon_id "JH584304.1_20220_20376_+"; exonnum "4"; txlen "2728";
JH584304.1	sragcm37_mid	exon	20220	20376	0.0646025799976757	+	.	gene_id "sragcm37_gene_6"; transcript_id "sragcm37_gene_6_tx_321"; exon_id "JH584304.1_20220_20376_+"; exonnum "4"; txlen "2393";
JH584304.1	sragcm37_mid	exon	20220	20376	0.0646025799976757	+	.	gene_id "sragcm37_gene_6"; transcript_id "sragcm37_gene_6_tx_322"; exon_id "JH584304.1_20220_20376_+"; exonnum "4"; txlen "2653";
JH584304.1	sragcm37_mid	exon	20220	20376	0.0595645630305535	+	.	gene_id "sragcm37_gene_6"; transcript_id "sragcm37_gene_6_tx_324"; exon_id "JH584304.1_20220_20376_+"; exonnum "3"; txlen "1172";
JH584304.1	sragcm37_mid	exon	20220	20376	0.0595645630305535	+	.	gene_id "sragcm37_gene_6"; transcript_id "sragcm37_gene_6_tx_325"; exon_id "JH584304.1_20220_20376_+"; exonnum "4"; txlen "1275";
JH584304.1	sragcm37_mid	exon	20220	20376	0.0595645630305535	+	.	gene_id "sragcm37_gene_6"; transcript_id "sragcm37_gene_6_tx_326"; exon_id "JH584304.1_20220_20376_+"; exonnum "3"; txlen "1097";
JH584304.1	sragcm37_mid	exon	20220	20376	0.0595645630305535	+	.	gene_id "sragcm37_gene_6"; transcript_id "sragcm37_gene_6_tx_327"; exon_id "JH584304.1_20220_20376_+"; exonnum "3"; txlen "939";
JH584304.1	sragcm37_mid	exon	20220	20376	0.0595645630305535	+	.	gene_id "sragcm37_gene_6"; transcript_id "sragcm37_gene_6_tx_328"; exon_id "JH584304.1_20220_20376_+"; exonnum "4"; txlen "1042";
JH584304.1	sragcm37_mid	exon	20220	20376	0.0595645630305535	+	.	gene_id "sragcm37_gene_6"; transcript_id "sragcm37_gene_6_tx_329"; exon_id "JH584304.1_20220_20376_+"; exonnum "4"; txlen "1200";
JH584304.1	sragcm37_mid	exon	20220	20376	0.792362097811882	+	.	gene_id "sragcm37_gene_6"; transcript_id "sragcm37_gene_6_tx_33"; exon_id "JH584304.1_20220_20376_+"; exonnum "4"; txlen "2583";
JH584304.1	sragcm37_mid	exon	20220	20376	0.0595645630305535	+	.	gene_id "sragcm37_gene_6"; transcript_id "sragcm37_gene_6_tx_330"; exon_id "JH584304.1_20220_20376_+"; exonnum "4"; txlen "967";
JH584304.1	sragcm37_mid	exon	20220	20376	0.0595645630305535	+	.	gene_id "sragcm37_gene_6"; transcript_id "sragcm37_gene_6_tx_331"; exon_id "JH584304.1_20220_20376_+"; exonnum "3"; txlen "864";
JH584304.1	sragcm37_mid	exon	20220	20376	0.0588577491590357	+	.	gene_id "sragcm37_gene_6"; transcript_id "sragcm37_gene_6_tx_332"; exon_id "JH584304.1_20220_20376_+"; exonnum "4"; txlen "2310";
JH584304.1	sragcm37_mid	exon	20220	20376	0.0588577491590357	+	.	gene_id "sragcm37_gene_6"; transcript_id "sragcm37_gene_6_tx_333"; exon_id "JH584304.1_20220_20376_+"; exonnum "4"; txlen "2406";
JH584304.1	sragcm37_mid	exon	20220	20376	0.0054720894558798	+	.	gene_id "sragcm37_gene_6"; transcript_id "sragcm37_gene_6_tx_337"; exon_id "JH584304.1_20220_20376_+"; exonnum "6"; txlen "3220";
JH584304.1	sragcm37_mid	exon	20220	20376	0.731913432190577	+	.	gene_id "sragcm37_gene_6"; transcript_id "sragcm37_gene_6_tx_34"; exon_id "JH584304.1_20220_20376_+"; exonnum "4"; txlen "2909";
JH584304.1	sragcm37_mid	exon	20220	20376	0.702883365828596	+	.	gene_id "sragcm37_gene_6"; transcript_id "sragcm37_gene_6_tx_36"; exon_id "JH584304.1_20220_20376_+"; exonnum "4"; txlen "2843";
JH584304.1	sragcm37_mid	exon	20220	20376	0.699695955663192	+	.	gene_id "sragcm37_gene_6"; transcript_id "sragcm37_gene_6_tx_37"; exon_id "JH584304.1_20220_20376_+"; exonnum "4"; txlen "2277";
JH584304.1	sragcm37_mid	exon	20220	20376	0.694937066639745	+	.	gene_id "sragcm37_gene_6"; transcript_id "sragcm37_gene_6_tx_38"; exon_id "JH584304.1_20220_20376_+"; exonnum "4"; txlen "2412";
JH584304.1	sragcm37_mid	exon	20220	20376	0.694937066639745	+	.	gene_id "sragcm37_gene_6"; transcript_id "sragcm37_gene_6_tx_39"; exon_id "JH584304.1_20220_20376_+"; exonnum "4"; txlen "2738";
JH584304.1	sragcm37_mid	exon	20220	20376	2.7890798522164	+	.	gene_id "sragcm37_gene_6"; transcript_id "sragcm37_gene_6_tx_4"; exon_id "JH584304.1_20220_20376_+"; exonnum "4"; txlen "2471";
JH584304.1	sragcm37_mid	exon	20220	20376	0.68902588230795	+	.	gene_id "sragcm37_gene_6"; transcript_id "sragcm37_gene_6_tx_40"; exon_id "JH584304.1_20220_20376_+"; exonnum "5"; txlen "1206";
JH584304.1	sragcm37_mid	exon	20220	20376	0.68902588230795	+	.	gene_id "sragcm37_gene_6"; transcript_id "sragcm37_gene_6_tx_41"; exon_id "JH584304.1_20220_20376_+"; exonnum "5"; txlen "880";
JH584304.1	sragcm37_mid	exon	20220	20376	0.676486009405557	+	.	gene_id "sragcm37_gene_6"; transcript_id "sragcm37_gene_6_tx_42"; exon_id "JH584304.1_20220_20376_+"; exonnum "4"; txlen "2672";
JH584304.1	sragcm37_mid	exon	20220	20376	0.676486009405557	+	.	gene_id "sragcm37_gene_6"; transcript_id "sragcm37_gene_6_tx_43"; exon_id "JH584304.1_20220_20376_+"; exonnum "4"; txlen "2998";
JH584304.1	sragcm37_mid	exon	20220	20376	0.660885757441479	+	.	gene_id "sragcm37_gene_6"; transcript_id "sragcm37_gene_6_tx_44"; exon_id "JH584304.1_20220_20376_+"; exonnum "4"; txlen "2508";
JH584304.1	sragcm37_mid	exon	20220	20376	0.660885757441479	+	.	gene_id "sragcm37_gene_6"; transcript_id "sragcm37_gene_6_tx_45"; exon_id "JH584304.1_20220_20376_+"; exonnum "4"; txlen "2834";
JH584304.1	sragcm37_mid	exon	20220	20376	0.658117652494248	+	.	gene_id "sragcm37_gene_6"; transcript_id "sragcm37_gene_6_tx_46"; exon_id "JH584304.1_20220_20376_+"; exonnum "4"; txlen "2537";
JH584304.1	sragcm37_mid	exon	20220	20376	0.642434700207291	+	.	gene_id "sragcm37_gene_6"; transcript_id "sragcm37_gene_6_tx_47"; exon_id "JH584304.1_20220_20376_+"; exonnum "4"; txlen "3169";
JH584304.1	sragcm37_mid	exon	20220	20376	0.642434700207291	+	.	gene_id "sragcm37_gene_6"; transcript_id "sragcm37_gene_6_tx_48"; exon_id "JH584304.1_20220_20376_+"; exonnum "4"; txlen "2768";
JH584304.1	sragcm37_mid	exon	20220	20376	0.642434700207291	+	.	gene_id "sragcm37_gene_6"; transcript_id "sragcm37_gene_6_tx_49"; exon_id "JH584304.1_20220_20376_+"; exonnum "4"; txlen "3094";
JH584304.1	sragcm37_mid	exon	20220	20376	2.73757115972194	+	.	gene_id "sragcm37_gene_6"; transcript_id "sragcm37_gene_6_tx_5"; exon_id "JH584304.1_20220_20376_+"; exonnum "2"; txlen "924";
JH584304.1	sragcm37_mid	exon	20220	20376	0.63658144480422	+	.	gene_id "sragcm37_gene_6"; transcript_id "sragcm37_gene_6_tx_50"; exon_id "JH584304.1_20220_20376_+"; exonnum "5"; txlen "973";
JH584304.1	sragcm37_mid	exon	20220	20376	0.586694040926522	+	.	gene_id "sragcm37_gene_6"; transcript_id "sragcm37_gene_6_tx_52"; exon_id "JH584304.1_20220_20376_+"; exonnum "4"; txlen "1417";
JH584304.1	sragcm37_mid	exon	20220	20376	0.586694040926522	+	.	gene_id "sragcm37_gene_6"; transcript_id "sragcm37_gene_6_tx_53"; exon_id "JH584304.1_20220_20376_+"; exonnum "4"; txlen "1184";
JH584304.1	sragcm37_mid	exon	20220	20376	0.586694040926522	+	.	gene_id "sragcm37_gene_6"; transcript_id "sragcm37_gene_6_tx_54"; exon_id "JH584304.1_20220_20376_+"; exonnum "4"; txlen "1091";
JH584304.1	sragcm37_mid	exon	20220	20376	0.512499858283093	+	.	gene_id "sragcm37_gene_6"; transcript_id "sragcm37_gene_6_tx_55"; exon_id "JH584304.1_20220_20376_+"; exonnum "4"; txlen "1773";
JH584304.1	sragcm37_mid	exon	20220	20376	0.50510119084555	+	.	gene_id "sragcm37_gene_6"; transcript_id "sragcm37_gene_6_tx_56"; exon_id "JH584304.1_20220_20376_+"; exonnum "4"; txlen "2408";
JH584304.1	sragcm37_mid	exon	20220	20376	0.495582799551607	+	.	gene_id "sragcm37_gene_6"; transcript_id "sragcm37_gene_6_tx_57"; exon_id "JH584304.1_20220_20376_+"; exonnum "4"; txlen "1869";
JH584304.1	sragcm37_mid	exon	20220	20376	0.495198873450374	+	.	gene_id "sragcm37_gene_6"; transcript_id "sragcm37_gene_6_tx_58"; exon_id "JH584304.1_20220_20376_+"; exonnum "4"; txlen "2504";
JH584304.1	sragcm37_mid	exon	20220	20376	0.495125152475338	+	.	gene_id "sragcm37_gene_6"; transcript_id "sragcm37_gene_6_tx_59"; exon_id "JH584304.1_20220_20376_+"; exonnum "6"; txlen "814";
JH584304.1	sragcm37_mid	exon	20220	20376	2.55863002254788	+	.	gene_id "sragcm37_gene_6"; transcript_id "sragcm37_gene_6_tx_6"; exon_id "JH584304.1_20220_20376_+"; exonnum "4"; txlen "2797";
JH584304.1	sragcm37_mid	exon	20220	20376	0.483403281496237	+	.	gene_id "sragcm37_gene_6"; transcript_id "sragcm37_gene_6_tx_60"; exon_id "JH584304.1_20220_20376_+"; exonnum "4"; txlen "1967";
JH584304.1	sragcm37_mid	exon	20220	20376	0.477653189630314	+	.	gene_id "sragcm37_gene_6"; transcript_id "sragcm37_gene_6_tx_61"; exon_id "JH584304.1_20220_20376_+"; exonnum "4"; txlen "862";
JH584304.1	sragcm37_mid	exon	20220	20376	0.462970302685246	+	.	gene_id "sragcm37_gene_6"; transcript_id "sragcm37_gene_6_tx_62"; exon_id "JH584304.1_20220_20376_+"; exonnum "4"; txlen "2734";
JH584304.1	sragcm37_mid	exon	20220	20376	0.461833597210905	+	.	gene_id "sragcm37_gene_6"; transcript_id "sragcm37_gene_6_tx_63"; exon_id "JH584304.1_20220_20376_+"; exonnum "2"; txlen "1563";
JH584304.1	sragcm37_mid	exon	20220	20376	0.461833597210905	+	.	gene_id "sragcm37_gene_6"; transcript_id "sragcm37_gene_6_tx_64"; exon_id "JH584304.1_20220_20376_+"; exonnum "2"; txlen "1223";
JH584304.1	sragcm37_mid	exon	20220	20376	0.461833597210905	+	.	gene_id "sragcm37_gene_6"; transcript_id "sragcm37_gene_6_tx_65"; exon_id "JH584304.1_20220_20376_+"; exonnum "5"; txlen "1926";
JH584304.1	sragcm37_mid	exon	20220	20376	0.461833597210905	+	.	gene_id "sragcm37_gene_6"; transcript_id "sragcm37_gene_6_tx_66"; exon_id "JH584304.1_20220_20376_+"; exonnum "2"; txlen "1148";
JH584304.1	sragcm37_mid	exon	20220	20376	0.461833597210905	+	.	gene_id "sragcm37_gene_6"; transcript_id "sragcm37_gene_6_tx_67"; exon_id "JH584304.1_20220_20376_+"; exonnum "5"; txlen "1586";
JH584304.1	sragcm37_mid	exon	20220	20376	0.461833597210905	+	.	gene_id "sragcm37_gene_6"; transcript_id "sragcm37_gene_6_tx_68"; exon_id "JH584304.1_20220_20376_+"; exonnum "5"; txlen "1511";
JH584304.1	sragcm37_mid	exon	20220	20376	0.461833597210905	+	.	gene_id "sragcm37_gene_6"; transcript_id "sragcm37_gene_6_tx_69"; exon_id "JH584304.1_20220_20376_+"; exonnum "5"; txlen "1353";
JH584304.1	sragcm37_mid	exon	20220	20376	2.48651886182025	+	.	gene_id "sragcm37_gene_6"; transcript_id "sragcm37_gene_6_tx_7"; exon_id "JH584304.1_20220_20376_+"; exonnum "2"; txlen "831";
JH584304.1	sragcm37_mid	exon	20220	20376	0.461833597210905	+	.	gene_id "sragcm37_gene_6"; transcript_id "sragcm37_gene_6_tx_70"; exon_id "JH584304.1_20220_20376_+"; exonnum "2"; txlen "990";
JH584304.1	sragcm37_mid	exon	20220	20376	0.461833597210905	+	.	gene_id "sragcm37_gene_6"; transcript_id "sragcm37_gene_6_tx_71"; exon_id "JH584304.1_20220_20376_+"; exonnum "5"; txlen "1260";
JH584304.1	sragcm37_mid	exon	20220	20376	0.461833597210905	+	.	gene_id "sragcm37_gene_6"; transcript_id "sragcm37_gene_6_tx_72"; exon_id "JH584304.1_20220_20376_+"; exonnum "2"; txlen "897";
JH584304.1	sragcm37_mid	exon	20220	20376	0.461833597210905	+	.	gene_id "sragcm37_gene_6"; transcript_id "sragcm37_gene_6_tx_73"; exon_id "JH584304.1_20220_20376_+"; exonnum "5"; txlen "1693";
JH584304.1	sragcm37_mid	exon	20220	20376	0.461833597210905	+	.	gene_id "sragcm37_gene_6"; transcript_id "sragcm37_gene_6_tx_74"; exon_id "JH584304.1_20220_20376_+"; exonnum "5"; txlen "1278";
JH584304.1	sragcm37_mid	exon	20220	20376	0.461833597210905	+	.	gene_id "sragcm37_gene_6"; transcript_id "sragcm37_gene_6_tx_75"; exon_id "JH584304.1_20220_20376_+"; exonnum "5"; txlen "1185";
JH584304.1	sragcm37_mid	exon	20220	20376	0.461833597210905	+	.	gene_id "sragcm37_gene_6"; transcript_id "sragcm37_gene_6_tx_76"; exon_id "JH584304.1_20220_20376_+"; exonnum "2"; txlen "915";
JH584304.1	sragcm37_mid	exon	20220	20376	0.461833597210905	+	.	gene_id "sragcm37_gene_6"; transcript_id "sragcm37_gene_6_tx_77"; exon_id "JH584304.1_20220_20376_+"; exonnum "2"; txlen "1330";
JH584304.1	sragcm37_mid	exon	20220	20376	0.461833597210905	+	.	gene_id "sragcm37_gene_6"; transcript_id "sragcm37_gene_6_tx_78"; exon_id "JH584304.1_20220_20376_+"; exonnum "2"; txlen "822";
JH584304.1	sragcm37_mid	exon	20220	20376	0.461833597210905	+	.	gene_id "sragcm37_gene_6"; transcript_id "sragcm37_gene_6_tx_79"; exon_id "JH584304.1_20220_20376_+"; exonnum "2"; txlen "1237";
JH584304.1	sragcm37_mid	exon	20220	20376	2.08140755437202	+	.	gene_id "sragcm37_gene_6"; transcript_id "sragcm37_gene_6_tx_8"; exon_id "JH584304.1_20220_20376_+"; exonnum "4"; txlen "2961";
JH584304.1	sragcm37_mid	exon	20220	20376	0.456760585750114	+	.	gene_id "sragcm37_gene_6"; transcript_id "sragcm37_gene_6_tx_80"; exon_id "JH584304.1_20220_20376_+"; exonnum "4"; txlen "2293";
JH584304.1	sragcm37_mid	exon	20220	20376	0.45306798529007	+	.	gene_id "sragcm37_gene_6"; transcript_id "sragcm37_gene_6_tx_82"; exon_id "JH584304.1_20220_20376_+"; exonnum "4"; txlen "2830";
JH584304.1	sragcm37_mid	exon	20220	20376	0.453014786808361	+	.	gene_id "sragcm37_gene_6"; transcript_id "sragcm37_gene_6_tx_83"; exon_id "JH584304.1_20220_20376_+"; exonnum "4"; txlen "2373";
JH584304.1	sragcm37_mid	exon	20220	20376	0.439834409802537	+	.	gene_id "sragcm37_gene_6"; transcript_id "sragcm37_gene_6_tx_84"; exon_id "JH584304.1_20220_20376_+"; exonnum "4"; txlen "1596";
JH584304.1	sragcm37_mid	exon	20220	20376	0.429366343162207	+	.	gene_id "sragcm37_gene_6"; transcript_id "sragcm37_gene_6_tx_87"; exon_id "JH584304.1_20220_20376_+"; exonnum "5"; txlen "730";
JH584304.1	sragcm37_mid	exon	20220	20376	0.428277056681985	+	.	gene_id "sragcm37_gene_6"; transcript_id "sragcm37_gene_6_tx_88"; exon_id "JH584304.1_20220_20376_+"; exonnum "4"; txlen "1012";
JH584304.1	sragcm37_mid	exon	20220	20376	0.425775638460771	+	.	gene_id "sragcm37_gene_6"; transcript_id "sragcm37_gene_6_tx_89"; exon_id "JH584304.1_20220_20376_+"; exonnum "4"; txlen "2668";
JH584304.1	sragcm37_mid	exon	20220	20376	2.0067388374892	+	.	gene_id "sragcm37_gene_6"; transcript_id "sragcm37_gene_6_tx_9"; exon_id "JH584304.1_20220_20376_+"; exonnum "4"; txlen "2635";
JH584304.1	sragcm37_mid	exon	20220	20376	0.425775638460771	+	.	gene_id "sragcm37_gene_6"; transcript_id "sragcm37_gene_6_tx_90"; exon_id "JH584304.1_20220_20376_+"; exonnum "4"; txlen "2764";
JH584304.1	sragcm37_mid	exon	20220	20376	0.42438762986948	+	.	gene_id "sragcm37_gene_6"; transcript_id "sragcm37_gene_6_tx_91"; exon_id "JH584304.1_20220_20376_+"; exonnum "4"; txlen "1103";
JH584304.1	sragcm37_mid	exon	20220	20376	0.42438762986948	+	.	gene_id "sragcm37_gene_6"; transcript_id "sragcm37_gene_6_tx_92"; exon_id "JH584304.1_20220_20376_+"; exonnum "4"; txlen "1823";
JH584304.1	sragcm37_mid	exon	20220	20376	0.42438762986948	+	.	gene_id "sragcm37_gene_6"; transcript_id "sragcm37_gene_6_tx_93"; exon_id "JH584304.1_20220_20376_+"; exonnum "4"; txlen "1483";
JH584304.1	sragcm37_mid	exon	20220	20376	0.42438762986948	+	.	gene_id "sragcm37_gene_6"; transcript_id "sragcm37_gene_6_tx_94"; exon_id "JH584304.1_20220_20376_+"; exonnum "4"; txlen "1408";
JH584304.1	sragcm37_mid	exon	20220	20376	0.42438762986948	+	.	gene_id "sragcm37_gene_6"; transcript_id "sragcm37_gene_6_tx_95"; exon_id "JH584304.1_20220_20376_+"; exonnum "4"; txlen "1250";
JH584304.1	sragcm37_mid	exon	20220	20376	0.42438762986948	+	.	gene_id "sragcm37_gene_6"; transcript_id "sragcm37_gene_6_tx_96"; exon_id "JH584304.1_20220_20376_+"; exonnum "4"; txlen "1157";
JH584304.1	sragcm37_mid	exon	20220	20376	0.42438762986948	+	.	gene_id "sragcm37_gene_6"; transcript_id "sragcm37_gene_6_tx_97"; exon_id "JH584304.1_20220_20376_+"; exonnum "4"; txlen "870";
JH584304.1	sragcm37_mid	exon	20220	20376	0.42438762986948	+	.	gene_id "sragcm37_gene_6"; transcript_id "sragcm37_gene_6_tx_98"; exon_id "JH584304.1_20220_20376_+"; exonnum "4"; txlen "1175";
JH584304.1	sragcm37_mid	exon	20220	20376	0.42438762986948	+	.	gene_id "sragcm37_gene_6"; transcript_id "sragcm37_gene_6_tx_99"; exon_id "JH584304.1_20220_20376_+"; exonnum "4"; txlen "1590";
JH584304.1	sragcm37_mid	exon	24797	24958	1.58448209308621	+	.	gene_id "sragcm37_gene_6"; transcript_id "sragcm37_gene_6_tx_10"; exon_id "JH584304.1_24797_24958_+"; exonnum "5"; txlen "3057";
JH584304.1	sragcm37_mid	exon	24797	24958	0.404471557367715	+	.	gene_id "sragcm37_gene_6"; transcript_id "sragcm37_gene_6_tx_102"; exon_id "JH584304.1_24797_24958_+"; exonnum "5"; txlen "1409";
JH584304.1	sragcm37_mid	exon	24797	24958	0.389092350824171	+	.	gene_id "sragcm37_gene_6"; transcript_id "sragcm37_gene_6_tx_109"; exon_id "JH584304.1_24797_24958_+"; exonnum "4"; txlen "1965";
JH584304.1	sragcm37_mid	exon	24797	24958	0.389092350824171	+	.	gene_id "sragcm37_gene_6"; transcript_id "sragcm37_gene_6_tx_111"; exon_id "JH584304.1_24797_24958_+"; exonnum "5"; txlen "2122";
JH584304.1	sragcm37_mid	exon	24797	24958	0.389092350824171	+	.	gene_id "sragcm37_gene_6"; transcript_id "sragcm37_gene_6_tx_113"; exon_id "JH584304.1_24797_24958_+"; exonnum "4"; txlen "2061";
JH584304.1	sragcm37_mid	exon	24797	24958	0.389092350824171	+	.	gene_id "sragcm37_gene_6"; transcript_id "sragcm37_gene_6_tx_114"; exon_id "JH584304.1_24797_24958_+"; exonnum "5"; txlen "2218";
JH584304.1	sragcm37_mid	exon	24797	24958	0.383644750300467	+	.	gene_id "sragcm37_gene_6"; transcript_id "sragcm37_gene_6_tx_116"; exon_id "JH584304.1_24797_24958_+"; exonnum "5"; txlen "2994";
JH584304.1	sragcm37_mid	exon	24797	24958	0.383644750300467	+	.	gene_id "sragcm37_gene_6"; transcript_id "sragcm37_gene_6_tx_118"; exon_id "JH584304.1_24797_24958_+"; exonnum "5"; txlen "2659";
JH584304.1	sragcm37_mid	exon	24797	24958	0.383644750300467	+	.	gene_id "sragcm37_gene_6"; transcript_id "sragcm37_gene_6_tx_120"; exon_id "JH584304.1_24797_24958_+"; exonnum "5"; txlen "3090";
JH584304.1	sragcm37_mid	exon	24797	24958	0.383644750300467	+	.	gene_id "sragcm37_gene_6"; transcript_id "sragcm37_gene_6_tx_121"; exon_id "JH584304.1_24797_24958_+"; exonnum "5"; txlen "2919";
JH584304.1	sragcm37_mid	exon	24797	24958	0.383644750300467	+	.	gene_id "sragcm37_gene_6"; transcript_id "sragcm37_gene_6_tx_123"; exon_id "JH584304.1_24797_24958_+"; exonnum "5"; txlen "3015";
JH584304.1	sragcm37_mid	exon	24797	24958	0.383644750300467	+	.	gene_id "sragcm37_gene_6"; transcript_id "sragcm37_gene_6_tx_124"; exon_id "JH584304.1_24797_24958_+"; exonnum "5"; txlen "2755";
JH584304.1	sragcm37_mid	exon	24797	24958	0.358064638769011	+	.	gene_id "sragcm37_gene_6"; transcript_id "sragcm37_gene_6_tx_125"; exon_id "JH584304.1_24797_24958_+"; exonnum "4"; txlen "2900";
JH584304.1	sragcm37_mid	exon	24797	24958	0.322039625986331	+	.	gene_id "sragcm37_gene_6"; transcript_id "sragcm37_gene_6_tx_128"; exon_id "JH584304.1_24797_24958_+"; exonnum "4"; txlen "2656";
JH584304.1	sragcm37_mid	exon	24797	24958	0.322039625986331	+	.	gene_id "sragcm37_gene_6"; transcript_id "sragcm37_gene_6_tx_129"; exon_id "JH584304.1_24797_24958_+"; exonnum "4"; txlen "2577";
JH584304.1	sragcm37_mid	exon	24797	24958	1.49688990268711	+	.	gene_id "sragcm37_gene_6"; transcript_id "sragcm37_gene_6_tx_13"; exon_id "JH584304.1_24797_24958_+"; exonnum "5"; txlen "2197";
JH584304.1	sragcm37_mid	exon	24797	24958	0.320617697913433	+	.	gene_id "sragcm37_gene_6"; transcript_id "sragcm37_gene_6_tx_130"; exon_id "JH584304.1_24797_24958_+"; exonnum "3"; txlen "990";
JH584304.1	sragcm37_mid	exon	24797	24958	0.320617697913433	+	.	gene_id "sragcm37_gene_6"; transcript_id "sragcm37_gene_6_tx_131"; exon_id "JH584304.1_24797_24958_+"; exonnum "5"; txlen "1269";
JH584304.1	sragcm37_mid	exon	24797	24958	0.320617697913433	+	.	gene_id "sragcm37_gene_6"; transcript_id "sragcm37_gene_6_tx_132"; exon_id "JH584304.1_24797_24958_+"; exonnum "5"; txlen "1242";
JH584304.1	sragcm37_mid	exon	24797	24958	0.313457617577178	+	.	gene_id "sragcm37_gene_6"; transcript_id "sragcm37_gene_6_tx_139"; exon_id "JH584304.1_24797_24958_+"; exonnum "4"; txlen "2752";
JH584304.1	sragcm37_mid	exon	24797	24958	1.44457485032757	+	.	gene_id "sragcm37_gene_6"; transcript_id "sragcm37_gene_6_tx_14"; exon_id "JH584304.1_24797_24958_+"; exonnum "3"; txlen "843";
JH584304.1	sragcm37_mid	exon	24797	24958	0.313457617577178	+	.	gene_id "sragcm37_gene_6"; transcript_id "sragcm37_gene_6_tx_140"; exon_id "JH584304.1_24797_24958_+"; exonnum "4"; txlen "2673";
JH584304.1	sragcm37_mid	exon	24797	24958	0.310752537977635	+	.	gene_id "sragcm37_gene_6"; transcript_id "sragcm37_gene_6_tx_141"; exon_id "JH584304.1_24797_24958_+"; exonnum "5"; txlen "1122";
JH584304.1	sragcm37_mid	exon	24797	24958	0.306792181790873	+	.	gene_id "sragcm37_gene_6"; transcript_id "sragcm37_gene_6_tx_143"; exon_id "JH584304.1_24797_24958_+"; exonnum "4"; txlen "549";
JH584304.1	sragcm37_mid	exon	24797	24958	0.244034382587575	+	.	gene_id "sragcm37_gene_6"; transcript_id "sragcm37_gene_6_tx_159"; exon_id "JH584304.1_24797_24958_+"; exonnum "4"; txlen "2916";
JH584304.1	sragcm37_mid	exon	24797	24958	1.22172401812194	+	.	gene_id "sragcm37_gene_6"; transcript_id "sragcm37_gene_6_tx_16"; exon_id "JH584304.1_24797_24958_+"; exonnum "5"; txlen "635";
JH584304.1	sragcm37_mid	exon	24797	24958	0.244034382587575	+	.	gene_id "sragcm37_gene_6"; transcript_id "sragcm37_gene_6_tx_160"; exon_id "JH584304.1_24797_24958_+"; exonnum "4"; txlen "3012";
JH584304.1	sragcm37_mid	exon	24797	24958	0.244034382587575	+	.	gene_id "sragcm37_gene_6"; transcript_id "sragcm37_gene_6_tx_161"; exon_id "JH584304.1_24797_24958_+"; exonnum "4"; txlen "2837";
JH584304.1	sragcm37_mid	exon	24797	24958	0.244034382587575	+	.	gene_id "sragcm37_gene_6"; transcript_id "sragcm37_gene_6_tx_162"; exon_id "JH584304.1_24797_24958_+"; exonnum "4"; txlen "2841";
JH584304.1	sragcm37_mid	exon	24797	24958	0.244034382587575	+	.	gene_id "sragcm37_gene_6"; transcript_id "sragcm37_gene_6_tx_163"; exon_id "JH584304.1_24797_24958_+"; exonnum "4"; txlen "2581";
JH584304.1	sragcm37_mid	exon	24797	24958	0.244034382587575	+	.	gene_id "sragcm37_gene_6"; transcript_id "sragcm37_gene_6_tx_164"; exon_id "JH584304.1_24797_24958_+"; exonnum "4"; txlen "2677";
JH584304.1	sragcm37_mid	exon	24797	24958	0.244034382587575	+	.	gene_id "sragcm37_gene_6"; transcript_id "sragcm37_gene_6_tx_165"; exon_id "JH584304.1_24797_24958_+"; exonnum "4"; txlen "2502";
JH584304.1	sragcm37_mid	exon	24797	24958	0.244034382587575	+	.	gene_id "sragcm37_gene_6"; transcript_id "sragcm37_gene_6_tx_166"; exon_id "JH584304.1_24797_24958_+"; exonnum "4"; txlen "2937";
JH584304.1	sragcm37_mid	exon	24797	24958	0.244034382587575	+	.	gene_id "sragcm37_gene_6"; transcript_id "sragcm37_gene_6_tx_167"; exon_id "JH584304.1_24797_24958_+"; exonnum "4"; txlen "2762";
JH584304.1	sragcm37_mid	exon	24797	24958	0.244034382587575	+	.	gene_id "sragcm37_gene_6"; transcript_id "sragcm37_gene_6_tx_168"; exon_id "JH584304.1_24797_24958_+"; exonnum "4"; txlen "2598";
JH584304.1	sragcm37_mid	exon	24797	24958	0.242553366524212	+	.	gene_id "sragcm37_gene_6"; transcript_id "sragcm37_gene_6_tx_169"; exon_id "JH584304.1_24797_24958_+"; exonnum "4"; txlen "938";
JH584304.1	sragcm37_mid	exon	24797	24958	0.234572614874587	+	.	gene_id "sragcm37_gene_6"; transcript_id "sragcm37_gene_6_tx_170"; exon_id "JH584304.1_24797_24958_+"; exonnum "4"; txlen "992";
JH584304.1	sragcm37_mid	exon	24797	24958	0.207168358651757	+	.	gene_id "sragcm37_gene_6"; transcript_id "sragcm37_gene_6_tx_174"; exon_id "JH584304.1_24797_24958_+"; exonnum "5"; txlen "1349";
JH584304.1	sragcm37_mid	exon	24797	24958	0.207168358651757	+	.	gene_id "sragcm37_gene_6"; transcript_id "sragcm37_gene_6_tx_175"; exon_id "JH584304.1_24797_24958_+"; exonnum "5"; txlen "1182";
JH584304.1	sragcm37_mid	exon	24797	24958	0.207168358651757	+	.	gene_id "sragcm37_gene_6"; transcript_id "sragcm37_gene_6_tx_176"; exon_id "JH584304.1_24797_24958_+"; exonnum "5"; txlen "1035";
JH584304.1	sragcm37_mid	exon	24797	24958	1.04570514127173	+	.	gene_id "sragcm37_gene_6"; transcript_id "sragcm37_gene_6_tx_18"; exon_id "JH584304.1_24797_24958_+"; exonnum "5"; txlen "1095";
JH584304.1	sragcm37_mid	exon	24797	24958	0.197491716950526	+	.	gene_id "sragcm37_gene_6"; transcript_id "sragcm37_gene_6_tx_183"; exon_id "JH584304.1_24797_24958_+"; exonnum "3"; txlen "1161";
JH584304.1	sragcm37_mid	exon	24797	24958	1.03799660128795	+	.	gene_id "sragcm37_gene_6"; transcript_id "sragcm37_gene_6_tx_19"; exon_id "JH584304.1_24797_24958_+"; exonnum "6"; txlen "1520";
JH584304.1	sragcm37_mid	exon	24797	24958	0.162306411057042	+	.	gene_id "sragcm37_gene_6"; transcript_id "sragcm37_gene_6_tx_192"; exon_id "JH584304.1_24797_24958_+"; exonnum "4"; txlen "1333";
JH584304.1	sragcm37_mid	exon	24797	24958	0.154731625742476	+	.	gene_id "sragcm37_gene_6"; transcript_id "sragcm37_gene_6_tx_199"; exon_id "JH584304.1_24797_24958_+"; exonnum "4"; txlen "2364";
JH584304.1	sragcm37_mid	exon	24797	24958	3.06942147181322	+	.	gene_id "sragcm37_gene_6"; transcript_id "sragcm37_gene_6_tx_2"; exon_id "JH584304.1_24797_24958_+"; exonnum "5"; txlen "2701";
JH584304.1	sragcm37_mid	exon	24797	24958	0.154731625742476	+	.	gene_id "sragcm37_gene_6"; transcript_id "sragcm37_gene_6_tx_200"; exon_id "JH584304.1_24797_24958_+"; exonnum "4"; txlen "2104";
JH584304.1	sragcm37_mid	exon	24797	24958	0.149952902529901	+	.	gene_id "sragcm37_gene_6"; transcript_id "sragcm37_gene_6_tx_201"; exon_id "JH584304.1_24797_24958_+"; exonnum "5"; txlen "820";
JH584304.1	sragcm37_mid	exon	24797	24958	0.139265895280304	+	.	gene_id "sragcm37_gene_6"; transcript_id "sragcm37_gene_6_tx_205"; exon_id "JH584304.1_24797_24958_+"; exonnum "5"; txlen "1149";
JH584304.1	sragcm37_mid	exon	24797	24958	0.136865964532575	+	.	gene_id "sragcm37_gene_6"; transcript_id "sragcm37_gene_6_tx_206"; exon_id "JH584304.1_24797_24958_+"; exonnum "5"; txlen "964";
JH584304.1	sragcm37_mid	exon	24797	24958	0.092457592547876	+	.	gene_id "sragcm37_gene_6"; transcript_id "sragcm37_gene_6_tx_228"; exon_id "JH584304.1_24797_24958_+"; exonnum "5"; txlen "2886";
JH584304.1	sragcm37_mid	exon	24797	24958	0.092457592547876	+	.	gene_id "sragcm37_gene_6"; transcript_id "sragcm37_gene_6_tx_229"; exon_id "JH584304.1_24797_24958_+"; exonnum "5"; txlen "2626";
JH584304.1	sragcm37_mid	exon	24797	24958	0.930869696745716	+	.	gene_id "sragcm37_gene_6"; transcript_id "sragcm37_gene_6_tx_23"; exon_id "JH584304.1_24797_24958_+"; exonnum "5"; txlen "2813";
JH584304.1	sragcm37_mid	exon	24797	24958	0.0903581125069429	+	.	gene_id "sragcm37_gene_6"; transcript_id "sragcm37_gene_6_tx_230"; exon_id "JH584304.1_24797_24958_+"; exonnum "4"; txlen "807";
JH584304.1	sragcm37_mid	exon	24797	24958	0.0851282729956658	+	.	gene_id "sragcm37_gene_6"; transcript_id "sragcm37_gene_6_tx_238"; exon_id "JH584304.1_24797_24958_+"; exonnum "3"; txlen "2825";
JH584304.1	sragcm37_mid	exon	24797	24958	0.0851282729956658	+	.	gene_id "sragcm37_gene_6"; transcript_id "sragcm37_gene_6_tx_239"; exon_id "JH584304.1_24797_24958_+"; exonnum "3"; txlen "2565";
JH584304.1	sragcm37_mid	exon	24797	24958	0.0851282729956658	+	.	gene_id "sragcm37_gene_6"; transcript_id "sragcm37_gene_6_tx_240"; exon_id "JH584304.1_24797_24958_+"; exonnum "3"; txlen "2661";
JH584304.1	sragcm37_mid	exon	24797	24958	0.0851282729956658	+	.	gene_id "sragcm37_gene_6"; transcript_id "sragcm37_gene_6_tx_241"; exon_id "JH584304.1_24797_24958_+"; exonnum "3"; txlen "2490";
JH584304.1	sragcm37_mid	exon	24797	24958	0.0825037323372648	+	.	gene_id "sragcm37_gene_6"; transcript_id "sragcm37_gene_6_tx_242"; exon_id "JH584304.1_24797_24958_+"; exonnum "5"; txlen "799";
JH584304.1	sragcm37_mid	exon	24797	24958	0.870667499552327	+	.	gene_id "sragcm37_gene_6"; transcript_id "sragcm37_gene_6_tx_26"; exon_id "JH584304.1_24797_24958_+"; exonnum "5"; txlen "1436";
JH584304.1	sragcm37_mid	exon	24797	24958	0.854343293663304	+	.	gene_id "sragcm37_gene_6"; transcript_id "sragcm37_gene_6_tx_29"; exon_id "JH584304.1_24797_24958_+"; exonnum "5"; txlen "706";
JH584304.1	sragcm37_mid	exon	24797	24958	0.0775539279972544	+	.	gene_id "sragcm37_gene_6"; transcript_id "sragcm37_gene_6_tx_292"; exon_id "JH584304.1_24797_24958_+"; exonnum "4"; txlen "2729";
JH584304.1	sragcm37_mid	exon	24797	24958	0.0773658128712381	+	.	gene_id "sragcm37_gene_6"; transcript_id "sragcm37_gene_6_tx_293"; exon_id "JH584304.1_24797_24958_+"; exonnum "4"; txlen "2460";
JH584304.1	sragcm37_mid	exon	24797	24958	0.0773658128712381	+	.	gene_id "sragcm37_gene_6"; transcript_id "sragcm37_gene_6_tx_295"; exon_id "JH584304.1_24797_24958_+"; exonnum "4"; txlen "2200";
JH584304.1	sragcm37_mid	exon	24797	24958	2.89541371869471	+	.	gene_id "sragcm37_gene_6"; transcript_id "sragcm37_gene_6_tx_3"; exon_id "JH584304.1_24797_24958_+"; exonnum "3"; txlen "1157";
JH584304.1	sragcm37_mid	exon	24797	24958	0.846867822411744	+	.	gene_id "sragcm37_gene_6"; transcript_id "sragcm37_gene_6_tx_30"; exon_id "JH584304.1_24797_24958_+"; exonnum "5"; txlen "1528";
JH584304.1	sragcm37_mid	exon	24797	24958	0.0731055619671822	+	.	gene_id "sragcm37_gene_6"; transcript_id "sragcm37_gene_6_tx_304"; exon_id "JH584304.1_24797_24958_+"; exonnum "5"; txlen "2884";
JH584304.1	sragcm37_mid	exon	24797	24958	0.0709186617986349	+	.	gene_id "sragcm37_gene_6"; transcript_id "sragcm37_gene_6_tx_307"; exon_id "JH584304.1_24797_24958_+"; exonnum "4"; txlen "2233";
JH584304.1	sragcm37_mid	exon	24797	24958	0.0709186617986349	+	.	gene_id "sragcm37_gene_6"; transcript_id "sragcm37_gene_6_tx_309"; exon_id "JH584304.1_24797_24958_+"; exonnum "4"; txlen "2432";
JH584304.1	sragcm37_mid	exon	24797	24958	0.822906638958102	+	.	gene_id "sragcm37_gene_6"; transcript_id "sragcm37_gene_6_tx_31"; exon_id "JH584304.1_24797_24958_+"; exonnum "5"; txlen "3073";
JH584304.1	sragcm37_mid	exon	24797	24958	0.0709186617986349	+	.	gene_id "sragcm37_gene_6"; transcript_id "sragcm37_gene_6_tx_310"; exon_id "JH584304.1_24797_24958_+"; exonnum "4"; txlen "2329";
JH584304.1	sragcm37_mid	exon	24797	24958	0.0709186617986349	+	.	gene_id "sragcm37_gene_6"; transcript_id "sragcm37_gene_6_tx_311"; exon_id "JH584304.1_24797_24958_+"; exonnum "4"; txlen "1973";
JH584304.1	sragcm37_mid	exon	24797	24958	0.0709186617986349	+	.	gene_id "sragcm37_gene_6"; transcript_id "sragcm37_gene_6_tx_312"; exon_id "JH584304.1_24797_24958_+"; exonnum "4"; txlen "2069";
JH584304.1	sragcm37_mid	exon	24797	24958	0.0679256891896305	+	.	gene_id "sragcm37_gene_6"; transcript_id "sragcm37_gene_6_tx_318"; exon_id "JH584304.1_24797_24958_+"; exonnum "5"; txlen "2624";
JH584304.1	sragcm37_mid	exon	24797	24958	0.0595645630305535	+	.	gene_id "sragcm37_gene_6"; transcript_id "sragcm37_gene_6_tx_324"; exon_id "JH584304.1_24797_24958_+"; exonnum "4"; txlen "1172";
JH584304.1	sragcm37_mid	exon	24797	24958	0.0595645630305535	+	.	gene_id "sragcm37_gene_6"; transcript_id "sragcm37_gene_6_tx_325"; exon_id "JH584304.1_24797_24958_+"; exonnum "5"; txlen "1275";
JH584304.1	sragcm37_mid	exon	24797	24958	0.0595645630305535	+	.	gene_id "sragcm37_gene_6"; transcript_id "sragcm37_gene_6_tx_326"; exon_id "JH584304.1_24797_24958_+"; exonnum "4"; txlen "1097";
JH584304.1	sragcm37_mid	exon	24797	24958	0.0595645630305535	+	.	gene_id "sragcm37_gene_6"; transcript_id "sragcm37_gene_6_tx_329"; exon_id "JH584304.1_24797_24958_+"; exonnum "5"; txlen "1200";
JH584304.1	sragcm37_mid	exon	24797	24958	0.0054720894558798	+	.	gene_id "sragcm37_gene_6"; transcript_id "sragcm37_gene_6_tx_337"; exon_id "JH584304.1_24797_24958_+"; exonnum "7"; txlen "3220";
JH584304.1	sragcm37_mid	exon	24797	24958	0.731913432190577	+	.	gene_id "sragcm37_gene_6"; transcript_id "sragcm37_gene_6_tx_34"; exon_id "JH584304.1_24797_24958_+"; exonnum "5"; txlen "2909";
JH584304.1	sragcm37_mid	exon	24797	24958	0.706573938908039	+	.	gene_id "sragcm37_gene_6"; transcript_id "sragcm37_gene_6_tx_35"; exon_id "JH584304.1_24797_24958_+"; exonnum "4"; txlen "2544";
JH584304.1	sragcm37_mid	exon	24797	24958	0.694937066639745	+	.	gene_id "sragcm37_gene_6"; transcript_id "sragcm37_gene_6_tx_39"; exon_id "JH584304.1_24797_24958_+"; exonnum "5"; txlen "2738";
JH584304.1	sragcm37_mid	exon	24797	24958	0.68902588230795	+	.	gene_id "sragcm37_gene_6"; transcript_id "sragcm37_gene_6_tx_40"; exon_id "JH584304.1_24797_24958_+"; exonnum "6"; txlen "1206";
JH584304.1	sragcm37_mid	exon	24797	24958	0.676486009405557	+	.	gene_id "sragcm37_gene_6"; transcript_id "sragcm37_gene_6_tx_43"; exon_id "JH584304.1_24797_24958_+"; exonnum "5"; txlen "2998";
JH584304.1	sragcm37_mid	exon	24797	24958	0.660885757441479	+	.	gene_id "sragcm37_gene_6"; transcript_id "sragcm37_gene_6_tx_45"; exon_id "JH584304.1_24797_24958_+"; exonnum "5"; txlen "2834";
JH584304.1	sragcm37_mid	exon	24797	24958	0.642434700207291	+	.	gene_id "sragcm37_gene_6"; transcript_id "sragcm37_gene_6_tx_47"; exon_id "JH584304.1_24797_24958_+"; exonnum "5"; txlen "3169";
JH584304.1	sragcm37_mid	exon	24797	24958	0.642434700207291	+	.	gene_id "sragcm37_gene_6"; transcript_id "sragcm37_gene_6_tx_49"; exon_id "JH584304.1_24797_24958_+"; exonnum "5"; txlen "3094";
JH584304.1	sragcm37_mid	exon	24797	24958	0.61084097913804	+	.	gene_id "sragcm37_gene_6"; transcript_id "sragcm37_gene_6_tx_51"; exon_id "JH584304.1_24797_24958_+"; exonnum "4"; txlen "2640";
JH584304.1	sragcm37_mid	exon	24797	24958	0.586694040926522	+	.	gene_id "sragcm37_gene_6"; transcript_id "sragcm37_gene_6_tx_52"; exon_id "JH584304.1_24797_24958_+"; exonnum "5"; txlen "1417";
JH584304.1	sragcm37_mid	exon	24797	24958	0.495125152475338	+	.	gene_id "sragcm37_gene_6"; transcript_id "sragcm37_gene_6_tx_59"; exon_id "JH584304.1_24797_24958_+"; exonnum "7"; txlen "814";
JH584304.1	sragcm37_mid	exon	24797	24958	2.55863002254788	+	.	gene_id "sragcm37_gene_6"; transcript_id "sragcm37_gene_6_tx_6"; exon_id "JH584304.1_24797_24958_+"; exonnum "5"; txlen "2797";
JH584304.1	sragcm37_mid	exon	24797	24958	0.462970302685246	+	.	gene_id "sragcm37_gene_6"; transcript_id "sragcm37_gene_6_tx_62"; exon_id "JH584304.1_24797_24958_+"; exonnum "5"; txlen "2734";
JH584304.1	sragcm37_mid	exon	24797	24958	0.461833597210905	+	.	gene_id "sragcm37_gene_6"; transcript_id "sragcm37_gene_6_tx_63"; exon_id "JH584304.1_24797_24958_+"; exonnum "3"; txlen "1563";
JH584304.1	sragcm37_mid	exon	24797	24958	0.461833597210905	+	.	gene_id "sragcm37_gene_6"; transcript_id "sragcm37_gene_6_tx_64"; exon_id "JH584304.1_24797_24958_+"; exonnum "3"; txlen "1223";
JH584304.1	sragcm37_mid	exon	24797	24958	0.461833597210905	+	.	gene_id "sragcm37_gene_6"; transcript_id "sragcm37_gene_6_tx_65"; exon_id "JH584304.1_24797_24958_+"; exonnum "6"; txlen "1926";
JH584304.1	sragcm37_mid	exon	24797	24958	0.461833597210905	+	.	gene_id "sragcm37_gene_6"; transcript_id "sragcm37_gene_6_tx_66"; exon_id "JH584304.1_24797_24958_+"; exonnum "3"; txlen "1148";
JH584304.1	sragcm37_mid	exon	24797	24958	0.461833597210905	+	.	gene_id "sragcm37_gene_6"; transcript_id "sragcm37_gene_6_tx_67"; exon_id "JH584304.1_24797_24958_+"; exonnum "6"; txlen "1586";
JH584304.1	sragcm37_mid	exon	24797	24958	0.461833597210905	+	.	gene_id "sragcm37_gene_6"; transcript_id "sragcm37_gene_6_tx_68"; exon_id "JH584304.1_24797_24958_+"; exonnum "6"; txlen "1511";
JH584304.1	sragcm37_mid	exon	24797	24958	2.08140755437202	+	.	gene_id "sragcm37_gene_6"; transcript_id "sragcm37_gene_6_tx_8"; exon_id "JH584304.1_24797_24958_+"; exonnum "5"; txlen "2961";
JH584304.1	sragcm37_mid	exon	24797	24958	0.456760585750114	+	.	gene_id "sragcm37_gene_6"; transcript_id "sragcm37_gene_6_tx_80"; exon_id "JH584304.1_24797_24958_+"; exonnum "5"; txlen "2293";
JH584304.1	sragcm37_mid	exon	24797	24958	0.45379759853901	+	.	gene_id "sragcm37_gene_6"; transcript_id "sragcm37_gene_6_tx_81"; exon_id "JH584304.1_24797_24958_+"; exonnum "4"; txlen "2804";
JH584304.1	sragcm37_mid	exon	24797	24958	0.45306798529007	+	.	gene_id "sragcm37_gene_6"; transcript_id "sragcm37_gene_6_tx_82"; exon_id "JH584304.1_24797_24958_+"; exonnum "5"; txlen "2830";
JH584304.1	sragcm37_mid	exon	24797	24958	0.431384997652885	+	.	gene_id "sragcm37_gene_6"; transcript_id "sragcm37_gene_6_tx_85"; exon_id "JH584304.1_24797_24958_+"; exonnum "4"; txlen "2040";
JH584304.1	sragcm37_mid	exon	24797	24958	0.431384997652885	+	.	gene_id "sragcm37_gene_6"; transcript_id "sragcm37_gene_6_tx_86"; exon_id "JH584304.1_24797_24958_+"; exonnum "4"; txlen "2136";
JH584304.1	sragcm37_mid	exon	24797	24958	0.429366343162207	+	.	gene_id "sragcm37_gene_6"; transcript_id "sragcm37_gene_6_tx_87"; exon_id "JH584304.1_24797_24958_+"; exonnum "6"; txlen "730";
JH584304.1	sragcm37_mid	exon	24797	24958	0.42438762986948	+	.	gene_id "sragcm37_gene_6"; transcript_id "sragcm37_gene_6_tx_91"; exon_id "JH584304.1_24797_24958_+"; exonnum "5"; txlen "1103";
JH584304.1	sragcm37_mid	exon	24797	24958	0.42438762986948	+	.	gene_id "sragcm37_gene_6"; transcript_id "sragcm37_gene_6_tx_92"; exon_id "JH584304.1_24797_24958_+"; exonnum "5"; txlen "1823";
JH584304.1	sragcm37_mid	exon	24797	24958	0.42438762986948	+	.	gene_id "sragcm37_gene_6"; transcript_id "sragcm37_gene_6_tx_93"; exon_id "JH584304.1_24797_24958_+"; exonnum "5"; txlen "1483";
JH584304.1	sragcm37_mid	exon	24797	24958	0.42438762986948	+	.	gene_id "sragcm37_gene_6"; transcript_id "sragcm37_gene_6_tx_94"; exon_id "JH584304.1_24797_24958_+"; exonnum "5"; txlen "1408";
JH584304.1	sragcm37_mid	exon	26984	27054	1.58448209308621	+	.	gene_id "sragcm37_gene_6"; transcript_id "sragcm37_gene_6_tx_10"; exon_id "JH584304.1_26984_27054_+"; exonnum "6"; txlen "3057";
JH584304.1	sragcm37_mid	exon	26984	27054	0.404471557367715	+	.	gene_id "sragcm37_gene_6"; transcript_id "sragcm37_gene_6_tx_102"; exon_id "JH584304.1_26984_27054_+"; exonnum "6"; txlen "1409";
JH584304.1	sragcm37_mid	exon	26984	27054	0.389092350824171	+	.	gene_id "sragcm37_gene_6"; transcript_id "sragcm37_gene_6_tx_109"; exon_id "JH584304.1_26984_27054_+"; exonnum "5"; txlen "1965";
JH584304.1	sragcm37_mid	exon	26984	27054	0.389092350824171	+	.	gene_id "sragcm37_gene_6"; transcript_id "sragcm37_gene_6_tx_111"; exon_id "JH584304.1_26984_27054_+"; exonnum "6"; txlen "2122";
JH584304.1	sragcm37_mid	exon	26984	27054	0.389092350824171	+	.	gene_id "sragcm37_gene_6"; transcript_id "sragcm37_gene_6_tx_113"; exon_id "JH584304.1_26984_27054_+"; exonnum "5"; txlen "2061";
JH584304.1	sragcm37_mid	exon	26984	27054	0.389092350824171	+	.	gene_id "sragcm37_gene_6"; transcript_id "sragcm37_gene_6_tx_114"; exon_id "JH584304.1_26984_27054_+"; exonnum "6"; txlen "2218";
JH584304.1	sragcm37_mid	exon	26984	27054	0.383644750300467	+	.	gene_id "sragcm37_gene_6"; transcript_id "sragcm37_gene_6_tx_116"; exon_id "JH584304.1_26984_27054_+"; exonnum "6"; txlen "2994";
JH584304.1	sragcm37_mid	exon	26984	27054	0.383644750300467	+	.	gene_id "sragcm37_gene_6"; transcript_id "sragcm37_gene_6_tx_118"; exon_id "JH584304.1_26984_27054_+"; exonnum "6"; txlen "2659";
JH584304.1	sragcm37_mid	exon	26984	27054	0.383644750300467	+	.	gene_id "sragcm37_gene_6"; transcript_id "sragcm37_gene_6_tx_120"; exon_id "JH584304.1_26984_27054_+"; exonnum "6"; txlen "3090";
JH584304.1	sragcm37_mid	exon	26984	27054	0.383644750300467	+	.	gene_id "sragcm37_gene_6"; transcript_id "sragcm37_gene_6_tx_121"; exon_id "JH584304.1_26984_27054_+"; exonnum "6"; txlen "2919";
JH584304.1	sragcm37_mid	exon	26984	27054	0.383644750300467	+	.	gene_id "sragcm37_gene_6"; transcript_id "sragcm37_gene_6_tx_123"; exon_id "JH584304.1_26984_27054_+"; exonnum "6"; txlen "3015";
JH584304.1	sragcm37_mid	exon	26984	27054	0.383644750300467	+	.	gene_id "sragcm37_gene_6"; transcript_id "sragcm37_gene_6_tx_124"; exon_id "JH584304.1_26984_27054_+"; exonnum "6"; txlen "2755";
JH584304.1	sragcm37_mid	exon	26984	27054	0.358064638769011	+	.	gene_id "sragcm37_gene_6"; transcript_id "sragcm37_gene_6_tx_125"; exon_id "JH584304.1_26984_27054_+"; exonnum "5"; txlen "2900";
JH584304.1	sragcm37_mid	exon	26984	27054	0.322039625986331	+	.	gene_id "sragcm37_gene_6"; transcript_id "sragcm37_gene_6_tx_128"; exon_id "JH584304.1_26984_27054_+"; exonnum "5"; txlen "2656";
JH584304.1	sragcm37_mid	exon	26984	27054	0.322039625986331	+	.	gene_id "sragcm37_gene_6"; transcript_id "sragcm37_gene_6_tx_129"; exon_id "JH584304.1_26984_27054_+"; exonnum "5"; txlen "2577";
JH584304.1	sragcm37_mid	exon	26984	27054	1.49688990268711	+	.	gene_id "sragcm37_gene_6"; transcript_id "sragcm37_gene_6_tx_13"; exon_id "JH584304.1_26984_27054_+"; exonnum "6"; txlen "2197";
JH584304.1	sragcm37_mid	exon	26984	27054	0.320617697913433	+	.	gene_id "sragcm37_gene_6"; transcript_id "sragcm37_gene_6_tx_130"; exon_id "JH584304.1_26984_27054_+"; exonnum "4"; txlen "990";
JH584304.1	sragcm37_mid	exon	26984	27054	0.320617697913433	+	.	gene_id "sragcm37_gene_6"; transcript_id "sragcm37_gene_6_tx_131"; exon_id "JH584304.1_26984_27054_+"; exonnum "6"; txlen "1269";
JH584304.1	sragcm37_mid	exon	26984	27054	0.320617697913433	+	.	gene_id "sragcm37_gene_6"; transcript_id "sragcm37_gene_6_tx_132"; exon_id "JH584304.1_26984_27054_+"; exonnum "6"; txlen "1242";
JH584304.1	sragcm37_mid	exon	26984	27054	0.313457617577178	+	.	gene_id "sragcm37_gene_6"; transcript_id "sragcm37_gene_6_tx_139"; exon_id "JH584304.1_26984_27054_+"; exonnum "5"; txlen "2752";
JH584304.1	sragcm37_mid	exon	26984	27054	1.44457485032757	+	.	gene_id "sragcm37_gene_6"; transcript_id "sragcm37_gene_6_tx_14"; exon_id "JH584304.1_26984_27054_+"; exonnum "4"; txlen "843";
JH584304.1	sragcm37_mid	exon	26984	27054	0.313457617577178	+	.	gene_id "sragcm37_gene_6"; transcript_id "sragcm37_gene_6_tx_140"; exon_id "JH584304.1_26984_27054_+"; exonnum "5"; txlen "2673";
JH584304.1	sragcm37_mid	exon	26984	27054	0.310752537977635	+	.	gene_id "sragcm37_gene_6"; transcript_id "sragcm37_gene_6_tx_141"; exon_id "JH584304.1_26984_27054_+"; exonnum "6"; txlen "1122";
JH584304.1	sragcm37_mid	exon	26984	27054	0.306792181790873	+	.	gene_id "sragcm37_gene_6"; transcript_id "sragcm37_gene_6_tx_143"; exon_id "JH584304.1_26984_27054_+"; exonnum "5"; txlen "549";
JH584304.1	sragcm37_mid	exon	26984	27054	0.244034382587575	+	.	gene_id "sragcm37_gene_6"; transcript_id "sragcm37_gene_6_tx_159"; exon_id "JH584304.1_26984_27054_+"; exonnum "5"; txlen "2916";
JH584304.1	sragcm37_mid	exon	26984	27054	0.244034382587575	+	.	gene_id "sragcm37_gene_6"; transcript_id "sragcm37_gene_6_tx_160"; exon_id "JH584304.1_26984_27054_+"; exonnum "5"; txlen "3012";
JH584304.1	sragcm37_mid	exon	26984	27054	0.244034382587575	+	.	gene_id "sragcm37_gene_6"; transcript_id "sragcm37_gene_6_tx_161"; exon_id "JH584304.1_26984_27054_+"; exonnum "5"; txlen "2837";
JH584304.1	sragcm37_mid	exon	26984	27054	0.244034382587575	+	.	gene_id "sragcm37_gene_6"; transcript_id "sragcm37_gene_6_tx_162"; exon_id "JH584304.1_26984_27054_+"; exonnum "5"; txlen "2841";
JH584304.1	sragcm37_mid	exon	26984	27054	0.244034382587575	+	.	gene_id "sragcm37_gene_6"; transcript_id "sragcm37_gene_6_tx_163"; exon_id "JH584304.1_26984_27054_+"; exonnum "5"; txlen "2581";
JH584304.1	sragcm37_mid	exon	26984	27054	0.244034382587575	+	.	gene_id "sragcm37_gene_6"; transcript_id "sragcm37_gene_6_tx_164"; exon_id "JH584304.1_26984_27054_+"; exonnum "5"; txlen "2677";
JH584304.1	sragcm37_mid	exon	26984	27054	0.244034382587575	+	.	gene_id "sragcm37_gene_6"; transcript_id "sragcm37_gene_6_tx_165"; exon_id "JH584304.1_26984_27054_+"; exonnum "5"; txlen "2502";
JH584304.1	sragcm37_mid	exon	26984	27054	0.244034382587575	+	.	gene_id "sragcm37_gene_6"; transcript_id "sragcm37_gene_6_tx_166"; exon_id "JH584304.1_26984_27054_+"; exonnum "5"; txlen "2937";
JH584304.1	sragcm37_mid	exon	26984	27054	0.244034382587575	+	.	gene_id "sragcm37_gene_6"; transcript_id "sragcm37_gene_6_tx_167"; exon_id "JH584304.1_26984_27054_+"; exonnum "5"; txlen "2762";
JH584304.1	sragcm37_mid	exon	26984	27054	0.244034382587575	+	.	gene_id "sragcm37_gene_6"; transcript_id "sragcm37_gene_6_tx_168"; exon_id "JH584304.1_26984_27054_+"; exonnum "5"; txlen "2598";
JH584304.1	sragcm37_mid	exon	26984	27054	0.242553366524212	+	.	gene_id "sragcm37_gene_6"; transcript_id "sragcm37_gene_6_tx_169"; exon_id "JH584304.1_26984_27054_+"; exonnum "5"; txlen "938";
JH584304.1	sragcm37_mid	exon	26984	27054	0.234572614874587	+	.	gene_id "sragcm37_gene_6"; transcript_id "sragcm37_gene_6_tx_170"; exon_id "JH584304.1_26984_27054_+"; exonnum "5"; txlen "992";
JH584304.1	sragcm37_mid	exon	26984	27054	0.207168358651757	+	.	gene_id "sragcm37_gene_6"; transcript_id "sragcm37_gene_6_tx_174"; exon_id "JH584304.1_26984_27054_+"; exonnum "6"; txlen "1349";
JH584304.1	sragcm37_mid	exon	26984	27054	0.207168358651757	+	.	gene_id "sragcm37_gene_6"; transcript_id "sragcm37_gene_6_tx_175"; exon_id "JH584304.1_26984_27054_+"; exonnum "6"; txlen "1182";
JH584304.1	sragcm37_mid	exon	26984	27054	0.207168358651757	+	.	gene_id "sragcm37_gene_6"; transcript_id "sragcm37_gene_6_tx_176"; exon_id "JH584304.1_26984_27054_+"; exonnum "6"; txlen "1035";
JH584304.1	sragcm37_mid	exon	26984	27054	1.04570514127173	+	.	gene_id "sragcm37_gene_6"; transcript_id "sragcm37_gene_6_tx_18"; exon_id "JH584304.1_26984_27054_+"; exonnum "6"; txlen "1095";
JH584304.1	sragcm37_mid	exon	26984	27054	0.197491716950526	+	.	gene_id "sragcm37_gene_6"; transcript_id "sragcm37_gene_6_tx_183"; exon_id "JH584304.1_26984_27054_+"; exonnum "4"; txlen "1161";
JH584304.1	sragcm37_mid	exon	26984	27054	1.03799660128795	+	.	gene_id "sragcm37_gene_6"; transcript_id "sragcm37_gene_6_tx_19"; exon_id "JH584304.1_26984_27054_+"; exonnum "7"; txlen "1520";
JH584304.1	sragcm37_mid	exon	26984	27054	0.162306411057042	+	.	gene_id "sragcm37_gene_6"; transcript_id "sragcm37_gene_6_tx_192"; exon_id "JH584304.1_26984_27054_+"; exonnum "5"; txlen "1333";
JH584304.1	sragcm37_mid	exon	26984	27054	0.154731625742476	+	.	gene_id "sragcm37_gene_6"; transcript_id "sragcm37_gene_6_tx_199"; exon_id "JH584304.1_26984_27054_+"; exonnum "5"; txlen "2364";
JH584304.1	sragcm37_mid	exon	26984	27054	3.06942147181322	+	.	gene_id "sragcm37_gene_6"; transcript_id "sragcm37_gene_6_tx_2"; exon_id "JH584304.1_26984_27054_+"; exonnum "6"; txlen "2701";
JH584304.1	sragcm37_mid	exon	26984	27054	0.154731625742476	+	.	gene_id "sragcm37_gene_6"; transcript_id "sragcm37_gene_6_tx_200"; exon_id "JH584304.1_26984_27054_+"; exonnum "5"; txlen "2104";
JH584304.1	sragcm37_mid	exon	26984	27054	0.139265895280304	+	.	gene_id "sragcm37_gene_6"; transcript_id "sragcm37_gene_6_tx_205"; exon_id "JH584304.1_26984_27054_+"; exonnum "6"; txlen "1149";
JH584304.1	sragcm37_mid	exon	26984	27054	0.136865964532575	+	.	gene_id "sragcm37_gene_6"; transcript_id "sragcm37_gene_6_tx_206"; exon_id "JH584304.1_26984_27054_+"; exonnum "6"; txlen "964";
JH584304.1	sragcm37_mid	exon	26984	27054	0.092457592547876	+	.	gene_id "sragcm37_gene_6"; transcript_id "sragcm37_gene_6_tx_228"; exon_id "JH584304.1_26984_27054_+"; exonnum "6"; txlen "2886";
JH584304.1	sragcm37_mid	exon	26984	27054	0.092457592547876	+	.	gene_id "sragcm37_gene_6"; transcript_id "sragcm37_gene_6_tx_229"; exon_id "JH584304.1_26984_27054_+"; exonnum "6"; txlen "2626";
JH584304.1	sragcm37_mid	exon	26984	27054	0.930869696745716	+	.	gene_id "sragcm37_gene_6"; transcript_id "sragcm37_gene_6_tx_23"; exon_id "JH584304.1_26984_27054_+"; exonnum "6"; txlen "2813";
JH584304.1	sragcm37_mid	exon	26984	27054	0.0903581125069429	+	.	gene_id "sragcm37_gene_6"; transcript_id "sragcm37_gene_6_tx_230"; exon_id "JH584304.1_26984_27054_+"; exonnum "5"; txlen "807";
JH584304.1	sragcm37_mid	exon	26984	27054	0.0851282729956658	+	.	gene_id "sragcm37_gene_6"; transcript_id "sragcm37_gene_6_tx_238"; exon_id "JH584304.1_26984_27054_+"; exonnum "4"; txlen "2825";
JH584304.1	sragcm37_mid	exon	26984	27054	0.0851282729956658	+	.	gene_id "sragcm37_gene_6"; transcript_id "sragcm37_gene_6_tx_239"; exon_id "JH584304.1_26984_27054_+"; exonnum "4"; txlen "2565";
JH584304.1	sragcm37_mid	exon	26984	27054	0.0851282729956658	+	.	gene_id "sragcm37_gene_6"; transcript_id "sragcm37_gene_6_tx_240"; exon_id "JH584304.1_26984_27054_+"; exonnum "4"; txlen "2661";
JH584304.1	sragcm37_mid	exon	26984	27054	0.0851282729956658	+	.	gene_id "sragcm37_gene_6"; transcript_id "sragcm37_gene_6_tx_241"; exon_id "JH584304.1_26984_27054_+"; exonnum "4"; txlen "2490";
JH584304.1	sragcm37_mid	exon	26984	27054	0.0825037323372648	+	.	gene_id "sragcm37_gene_6"; transcript_id "sragcm37_gene_6_tx_242"; exon_id "JH584304.1_26984_27054_+"; exonnum "6"; txlen "799";
JH584304.1	sragcm37_mid	exon	26984	27054	0.870667499552327	+	.	gene_id "sragcm37_gene_6"; transcript_id "sragcm37_gene_6_tx_26"; exon_id "JH584304.1_26984_27054_+"; exonnum "6"; txlen "1436";
JH584304.1	sragcm37_mid	exon	26984	27054	0.854343293663304	+	.	gene_id "sragcm37_gene_6"; transcript_id "sragcm37_gene_6_tx_29"; exon_id "JH584304.1_26984_27054_+"; exonnum "6"; txlen "706";
JH584304.1	sragcm37_mid	exon	26984	27054	0.0775539279972544	+	.	gene_id "sragcm37_gene_6"; transcript_id "sragcm37_gene_6_tx_292"; exon_id "JH584304.1_26984_27054_+"; exonnum "5"; txlen "2729";
JH584304.1	sragcm37_mid	exon	26984	27054	0.0773658128712381	+	.	gene_id "sragcm37_gene_6"; transcript_id "sragcm37_gene_6_tx_293"; exon_id "JH584304.1_26984_27054_+"; exonnum "5"; txlen "2460";
JH584304.1	sragcm37_mid	exon	26984	27054	0.0773658128712381	+	.	gene_id "sragcm37_gene_6"; transcript_id "sragcm37_gene_6_tx_295"; exon_id "JH584304.1_26984_27054_+"; exonnum "5"; txlen "2200";
JH584304.1	sragcm37_mid	exon	26984	27054	2.89541371869471	+	.	gene_id "sragcm37_gene_6"; transcript_id "sragcm37_gene_6_tx_3"; exon_id "JH584304.1_26984_27054_+"; exonnum "4"; txlen "1157";
JH584304.1	sragcm37_mid	exon	26984	27054	0.846867822411744	+	.	gene_id "sragcm37_gene_6"; transcript_id "sragcm37_gene_6_tx_30"; exon_id "JH584304.1_26984_27054_+"; exonnum "6"; txlen "1528";
JH584304.1	sragcm37_mid	exon	26984	27054	0.0731055619671822	+	.	gene_id "sragcm37_gene_6"; transcript_id "sragcm37_gene_6_tx_304"; exon_id "JH584304.1_26984_27054_+"; exonnum "6"; txlen "2884";
JH584304.1	sragcm37_mid	exon	26984	27054	0.0709186617986349	+	.	gene_id "sragcm37_gene_6"; transcript_id "sragcm37_gene_6_tx_307"; exon_id "JH584304.1_26984_27054_+"; exonnum "5"; txlen "2233";
JH584304.1	sragcm37_mid	exon	26984	27054	0.0709186617986349	+	.	gene_id "sragcm37_gene_6"; transcript_id "sragcm37_gene_6_tx_309"; exon_id "JH584304.1_26984_27054_+"; exonnum "5"; txlen "2432";
JH584304.1	sragcm37_mid	exon	26984	27054	0.822906638958102	+	.	gene_id "sragcm37_gene_6"; transcript_id "sragcm37_gene_6_tx_31"; exon_id "JH584304.1_26984_27054_+"; exonnum "6"; txlen "3073";
JH584304.1	sragcm37_mid	exon	26984	27054	0.0709186617986349	+	.	gene_id "sragcm37_gene_6"; transcript_id "sragcm37_gene_6_tx_310"; exon_id "JH584304.1_26984_27054_+"; exonnum "5"; txlen "2329";
JH584304.1	sragcm37_mid	exon	26984	27054	0.0709186617986349	+	.	gene_id "sragcm37_gene_6"; transcript_id "sragcm37_gene_6_tx_311"; exon_id "JH584304.1_26984_27054_+"; exonnum "5"; txlen "1973";
JH584304.1	sragcm37_mid	exon	26984	27054	0.0709186617986349	+	.	gene_id "sragcm37_gene_6"; transcript_id "sragcm37_gene_6_tx_312"; exon_id "JH584304.1_26984_27054_+"; exonnum "5"; txlen "2069";
JH584304.1	sragcm37_mid	exon	26984	27054	0.0679256891896305	+	.	gene_id "sragcm37_gene_6"; transcript_id "sragcm37_gene_6_tx_318"; exon_id "JH584304.1_26984_27054_+"; exonnum "6"; txlen "2624";
JH584304.1	sragcm37_mid	exon	26984	27054	0.0595645630305535	+	.	gene_id "sragcm37_gene_6"; transcript_id "sragcm37_gene_6_tx_324"; exon_id "JH584304.1_26984_27054_+"; exonnum "5"; txlen "1172";
JH584304.1	sragcm37_mid	exon	26984	27054	0.0595645630305535	+	.	gene_id "sragcm37_gene_6"; transcript_id "sragcm37_gene_6_tx_325"; exon_id "JH584304.1_26984_27054_+"; exonnum "6"; txlen "1275";
JH584304.1	sragcm37_mid	exon	26984	27054	0.0595645630305535	+	.	gene_id "sragcm37_gene_6"; transcript_id "sragcm37_gene_6_tx_326"; exon_id "JH584304.1_26984_27054_+"; exonnum "5"; txlen "1097";
JH584304.1	sragcm37_mid	exon	26984	27054	0.0595645630305535	+	.	gene_id "sragcm37_gene_6"; transcript_id "sragcm37_gene_6_tx_329"; exon_id "JH584304.1_26984_27054_+"; exonnum "6"; txlen "1200";
JH584304.1	sragcm37_mid	exon	26984	27054	0.0054720894558798	+	.	gene_id "sragcm37_gene_6"; transcript_id "sragcm37_gene_6_tx_337"; exon_id "JH584304.1_26984_27054_+"; exonnum "8"; txlen "3220";
JH584304.1	sragcm37_mid	exon	26984	27054	0.731913432190577	+	.	gene_id "sragcm37_gene_6"; transcript_id "sragcm37_gene_6_tx_34"; exon_id "JH584304.1_26984_27054_+"; exonnum "6"; txlen "2909";
JH584304.1	sragcm37_mid	exon	26984	27054	0.706573938908039	+	.	gene_id "sragcm37_gene_6"; transcript_id "sragcm37_gene_6_tx_35"; exon_id "JH584304.1_26984_27054_+"; exonnum "5"; txlen "2544";
JH584304.1	sragcm37_mid	exon	26984	27054	0.694937066639745	+	.	gene_id "sragcm37_gene_6"; transcript_id "sragcm37_gene_6_tx_39"; exon_id "JH584304.1_26984_27054_+"; exonnum "6"; txlen "2738";
JH584304.1	sragcm37_mid	exon	26984	27054	0.68902588230795	+	.	gene_id "sragcm37_gene_6"; transcript_id "sragcm37_gene_6_tx_40"; exon_id "JH584304.1_26984_27054_+"; exonnum "7"; txlen "1206";
JH584304.1	sragcm37_mid	exon	26984	27054	0.676486009405557	+	.	gene_id "sragcm37_gene_6"; transcript_id "sragcm37_gene_6_tx_43"; exon_id "JH584304.1_26984_27054_+"; exonnum "6"; txlen "2998";
JH584304.1	sragcm37_mid	exon	26984	27054	0.660885757441479	+	.	gene_id "sragcm37_gene_6"; transcript_id "sragcm37_gene_6_tx_45"; exon_id "JH584304.1_26984_27054_+"; exonnum "6"; txlen "2834";
JH584304.1	sragcm37_mid	exon	26984	27054	0.642434700207291	+	.	gene_id "sragcm37_gene_6"; transcript_id "sragcm37_gene_6_tx_47"; exon_id "JH584304.1_26984_27054_+"; exonnum "6"; txlen "3169";
JH584304.1	sragcm37_mid	exon	26984	27054	0.642434700207291	+	.	gene_id "sragcm37_gene_6"; transcript_id "sragcm37_gene_6_tx_49"; exon_id "JH584304.1_26984_27054_+"; exonnum "6"; txlen "3094";
JH584304.1	sragcm37_mid	exon	26984	27054	0.61084097913804	+	.	gene_id "sragcm37_gene_6"; transcript_id "sragcm37_gene_6_tx_51"; exon_id "JH584304.1_26984_27054_+"; exonnum "5"; txlen "2640";
JH584304.1	sragcm37_mid	exon	26984	27054	0.586694040926522	+	.	gene_id "sragcm37_gene_6"; transcript_id "sragcm37_gene_6_tx_52"; exon_id "JH584304.1_26984_27054_+"; exonnum "6"; txlen "1417";
JH584304.1	sragcm37_mid	exon	26984	27054	2.55863002254788	+	.	gene_id "sragcm37_gene_6"; transcript_id "sragcm37_gene_6_tx_6"; exon_id "JH584304.1_26984_27054_+"; exonnum "6"; txlen "2797";
JH584304.1	sragcm37_mid	exon	26984	27054	0.462970302685246	+	.	gene_id "sragcm37_gene_6"; transcript_id "sragcm37_gene_6_tx_62"; exon_id "JH584304.1_26984_27054_+"; exonnum "6"; txlen "2734";
JH584304.1	sragcm37_mid	exon	26984	27054	0.461833597210905	+	.	gene_id "sragcm37_gene_6"; transcript_id "sragcm37_gene_6_tx_63"; exon_id "JH584304.1_26984_27054_+"; exonnum "4"; txlen "1563";
JH584304.1	sragcm37_mid	exon	26984	27054	0.461833597210905	+	.	gene_id "sragcm37_gene_6"; transcript_id "sragcm37_gene_6_tx_64"; exon_id "JH584304.1_26984_27054_+"; exonnum "4"; txlen "1223";
JH584304.1	sragcm37_mid	exon	26984	27054	0.461833597210905	+	.	gene_id "sragcm37_gene_6"; transcript_id "sragcm37_gene_6_tx_65"; exon_id "JH584304.1_26984_27054_+"; exonnum "7"; txlen "1926";
JH584304.1	sragcm37_mid	exon	26984	27054	0.461833597210905	+	.	gene_id "sragcm37_gene_6"; transcript_id "sragcm37_gene_6_tx_66"; exon_id "JH584304.1_26984_27054_+"; exonnum "4"; txlen "1148";
JH584304.1	sragcm37_mid	exon	26984	27054	0.461833597210905	+	.	gene_id "sragcm37_gene_6"; transcript_id "sragcm37_gene_6_tx_67"; exon_id "JH584304.1_26984_27054_+"; exonnum "7"; txlen "1586";
JH584304.1	sragcm37_mid	exon	26984	27054	0.461833597210905	+	.	gene_id "sragcm37_gene_6"; transcript_id "sragcm37_gene_6_tx_68"; exon_id "JH584304.1_26984_27054_+"; exonnum "7"; txlen "1511";
JH584304.1	sragcm37_mid	exon	26984	27054	2.08140755437202	+	.	gene_id "sragcm37_gene_6"; transcript_id "sragcm37_gene_6_tx_8"; exon_id "JH584304.1_26984_27054_+"; exonnum "6"; txlen "2961";
JH584304.1	sragcm37_mid	exon	26984	27054	0.456760585750114	+	.	gene_id "sragcm37_gene_6"; transcript_id "sragcm37_gene_6_tx_80"; exon_id "JH584304.1_26984_27054_+"; exonnum "6"; txlen "2293";
JH584304.1	sragcm37_mid	exon	26984	27054	0.45379759853901	+	.	gene_id "sragcm37_gene_6"; transcript_id "sragcm37_gene_6_tx_81"; exon_id "JH584304.1_26984_27054_+"; exonnum "5"; txlen "2804";
JH584304.1	sragcm37_mid	exon	26984	27054	0.45306798529007	+	.	gene_id "sragcm37_gene_6"; transcript_id "sragcm37_gene_6_tx_82"; exon_id "JH584304.1_26984_27054_+"; exonnum "6"; txlen "2830";
JH584304.1	sragcm37_mid	exon	26984	27054	0.431384997652885	+	.	gene_id "sragcm37_gene_6"; transcript_id "sragcm37_gene_6_tx_85"; exon_id "JH584304.1_26984_27054_+"; exonnum "5"; txlen "2040";
JH584304.1	sragcm37_mid	exon	26984	27054	0.431384997652885	+	.	gene_id "sragcm37_gene_6"; transcript_id "sragcm37_gene_6_tx_86"; exon_id "JH584304.1_26984_27054_+"; exonnum "5"; txlen "2136";
JH584304.1	sragcm37_mid	exon	26984	27054	0.42438762986948	+	.	gene_id "sragcm37_gene_6"; transcript_id "sragcm37_gene_6_tx_91"; exon_id "JH584304.1_26984_27054_+"; exonnum "6"; txlen "1103";
JH584304.1	sragcm37_mid	exon	26984	27054	0.42438762986948	+	.	gene_id "sragcm37_gene_6"; transcript_id "sragcm37_gene_6_tx_92"; exon_id "JH584304.1_26984_27054_+"; exonnum "6"; txlen "1823";
JH584304.1	sragcm37_mid	exon	26984	27054	0.42438762986948	+	.	gene_id "sragcm37_gene_6"; transcript_id "sragcm37_gene_6_tx_93"; exon_id "JH584304.1_26984_27054_+"; exonnum "6"; txlen "1483";
JH584304.1	sragcm37_mid	exon	26984	27054	0.42438762986948	+	.	gene_id "sragcm37_gene_6"; transcript_id "sragcm37_gene_6_tx_94"; exon_id "JH584304.1_26984_27054_+"; exonnum "6"; txlen "1408";
JH584304.1	sragcm37_mid	exon	28053	28145	1.58448209308621	+	.	gene_id "sragcm37_gene_6"; transcript_id "sragcm37_gene_6_tx_10"; exon_id "JH584304.1_28053_28145_+"; exonnum "7"; txlen "3057";
JH584304.1	sragcm37_mid	exon	28053	28145	0.404471557367715	+	.	gene_id "sragcm37_gene_6"; transcript_id "sragcm37_gene_6_tx_102"; exon_id "JH584304.1_28053_28145_+"; exonnum "7"; txlen "1409";
JH584304.1	sragcm37_mid	exon	28053	28145	0.404471557367715	+	.	gene_id "sragcm37_gene_6"; transcript_id "sragcm37_gene_6_tx_103"; exon_id "JH584304.1_28053_28145_+"; exonnum "5"; txlen "1176";
JH584304.1	sragcm37_mid	exon	28053	28145	0.389092350824171	+	.	gene_id "sragcm37_gene_6"; transcript_id "sragcm37_gene_6_tx_109"; exon_id "JH584304.1_28053_28145_+"; exonnum "6"; txlen "1965";
JH584304.1	sragcm37_mid	exon	28053	28145	0.389092350824171	+	.	gene_id "sragcm37_gene_6"; transcript_id "sragcm37_gene_6_tx_111"; exon_id "JH584304.1_28053_28145_+"; exonnum "7"; txlen "2122";
JH584304.1	sragcm37_mid	exon	28053	28145	0.389092350824171	+	.	gene_id "sragcm37_gene_6"; transcript_id "sragcm37_gene_6_tx_113"; exon_id "JH584304.1_28053_28145_+"; exonnum "6"; txlen "2061";
JH584304.1	sragcm37_mid	exon	28053	28145	0.389092350824171	+	.	gene_id "sragcm37_gene_6"; transcript_id "sragcm37_gene_6_tx_114"; exon_id "JH584304.1_28053_28145_+"; exonnum "7"; txlen "2218";
JH584304.1	sragcm37_mid	exon	28053	28145	0.383644750300467	+	.	gene_id "sragcm37_gene_6"; transcript_id "sragcm37_gene_6_tx_116"; exon_id "JH584304.1_28053_28145_+"; exonnum "7"; txlen "2994";
JH584304.1	sragcm37_mid	exon	28053	28145	0.383644750300467	+	.	gene_id "sragcm37_gene_6"; transcript_id "sragcm37_gene_6_tx_118"; exon_id "JH584304.1_28053_28145_+"; exonnum "7"; txlen "2659";
JH584304.1	sragcm37_mid	exon	28053	28145	0.383644750300467	+	.	gene_id "sragcm37_gene_6"; transcript_id "sragcm37_gene_6_tx_120"; exon_id "JH584304.1_28053_28145_+"; exonnum "7"; txlen "3090";
JH584304.1	sragcm37_mid	exon	28053	28145	0.383644750300467	+	.	gene_id "sragcm37_gene_6"; transcript_id "sragcm37_gene_6_tx_121"; exon_id "JH584304.1_28053_28145_+"; exonnum "7"; txlen "2919";
JH584304.1	sragcm37_mid	exon	28053	28145	0.383644750300467	+	.	gene_id "sragcm37_gene_6"; transcript_id "sragcm37_gene_6_tx_123"; exon_id "JH584304.1_28053_28145_+"; exonnum "7"; txlen "3015";
JH584304.1	sragcm37_mid	exon	28053	28145	0.383644750300467	+	.	gene_id "sragcm37_gene_6"; transcript_id "sragcm37_gene_6_tx_124"; exon_id "JH584304.1_28053_28145_+"; exonnum "7"; txlen "2755";
JH584304.1	sragcm37_mid	exon	28053	28145	0.358064638769011	+	.	gene_id "sragcm37_gene_6"; transcript_id "sragcm37_gene_6_tx_125"; exon_id "JH584304.1_28053_28145_+"; exonnum "6"; txlen "2900";
JH584304.1	sragcm37_mid	exon	28053	28145	0.322039625986331	+	.	gene_id "sragcm37_gene_6"; transcript_id "sragcm37_gene_6_tx_128"; exon_id "JH584304.1_28053_28145_+"; exonnum "6"; txlen "2656";
JH584304.1	sragcm37_mid	exon	28053	28145	0.322039625986331	+	.	gene_id "sragcm37_gene_6"; transcript_id "sragcm37_gene_6_tx_129"; exon_id "JH584304.1_28053_28145_+"; exonnum "6"; txlen "2577";
JH584304.1	sragcm37_mid	exon	28053	28145	1.49688990268711	+	.	gene_id "sragcm37_gene_6"; transcript_id "sragcm37_gene_6_tx_13"; exon_id "JH584304.1_28053_28145_+"; exonnum "7"; txlen "2197";
JH584304.1	sragcm37_mid	exon	28053	28145	0.320617697913433	+	.	gene_id "sragcm37_gene_6"; transcript_id "sragcm37_gene_6_tx_130"; exon_id "JH584304.1_28053_28145_+"; exonnum "5"; txlen "990";
JH584304.1	sragcm37_mid	exon	28053	28145	0.320617697913433	+	.	gene_id "sragcm37_gene_6"; transcript_id "sragcm37_gene_6_tx_131"; exon_id "JH584304.1_28053_28145_+"; exonnum "7"; txlen "1269";
JH584304.1	sragcm37_mid	exon	28053	28145	0.320617697913433	+	.	gene_id "sragcm37_gene_6"; transcript_id "sragcm37_gene_6_tx_132"; exon_id "JH584304.1_28053_28145_+"; exonnum "7"; txlen "1242";
JH584304.1	sragcm37_mid	exon	28053	28145	0.320617697913433	+	.	gene_id "sragcm37_gene_6"; transcript_id "sragcm37_gene_6_tx_133"; exon_id "JH584304.1_28053_28145_+"; exonnum "5"; txlen "1036";
JH584304.1	sragcm37_mid	exon	28053	28145	0.320617697913433	+	.	gene_id "sragcm37_gene_6"; transcript_id "sragcm37_gene_6_tx_134"; exon_id "JH584304.1_28053_28145_+"; exonnum "5"; txlen "1009";
JH584304.1	sragcm37_mid	exon	28053	28145	0.320617697913433	+	.	gene_id "sragcm37_gene_6"; transcript_id "sragcm37_gene_6_tx_137"; exon_id "JH584304.1_28053_28145_+"; exonnum "3"; txlen "757";
JH584304.1	sragcm37_mid	exon	28053	28145	0.313457617577178	+	.	gene_id "sragcm37_gene_6"; transcript_id "sragcm37_gene_6_tx_139"; exon_id "JH584304.1_28053_28145_+"; exonnum "6"; txlen "2752";
JH584304.1	sragcm37_mid	exon	28053	28145	1.44457485032757	+	.	gene_id "sragcm37_gene_6"; transcript_id "sragcm37_gene_6_tx_14"; exon_id "JH584304.1_28053_28145_+"; exonnum "5"; txlen "843";
JH584304.1	sragcm37_mid	exon	28053	28145	0.313457617577178	+	.	gene_id "sragcm37_gene_6"; transcript_id "sragcm37_gene_6_tx_140"; exon_id "JH584304.1_28053_28145_+"; exonnum "6"; txlen "2673";
JH584304.1	sragcm37_mid	exon	28053	28145	0.310752537977635	+	.	gene_id "sragcm37_gene_6"; transcript_id "sragcm37_gene_6_tx_141"; exon_id "JH584304.1_28053_28145_+"; exonnum "7"; txlen "1122";
JH584304.1	sragcm37_mid	exon	28053	28145	0.255103355751408	+	.	gene_id "sragcm37_gene_6"; transcript_id "sragcm37_gene_6_tx_157"; exon_id "JH584304.1_28053_28145_+"; exonnum "1"; txlen "2157";
JH584304.1	sragcm37_mid	exon	28053	28145	0.255103355751408	+	.	gene_id "sragcm37_gene_6"; transcript_id "sragcm37_gene_6_tx_158"; exon_id "JH584304.1_28053_28145_+"; exonnum "1"; txlen "2082";
JH584304.1	sragcm37_mid	exon	28053	28145	0.244034382587575	+	.	gene_id "sragcm37_gene_6"; transcript_id "sragcm37_gene_6_tx_159"; exon_id "JH584304.1_28053_28145_+"; exonnum "6"; txlen "2916";
JH584304.1	sragcm37_mid	exon	28053	28145	0.244034382587575	+	.	gene_id "sragcm37_gene_6"; transcript_id "sragcm37_gene_6_tx_160"; exon_id "JH584304.1_28053_28145_+"; exonnum "6"; txlen "3012";
JH584304.1	sragcm37_mid	exon	28053	28145	0.244034382587575	+	.	gene_id "sragcm37_gene_6"; transcript_id "sragcm37_gene_6_tx_161"; exon_id "JH584304.1_28053_28145_+"; exonnum "6"; txlen "2837";
JH584304.1	sragcm37_mid	exon	28053	28145	0.244034382587575	+	.	gene_id "sragcm37_gene_6"; transcript_id "sragcm37_gene_6_tx_162"; exon_id "JH584304.1_28053_28145_+"; exonnum "6"; txlen "2841";
JH584304.1	sragcm37_mid	exon	28053	28145	0.244034382587575	+	.	gene_id "sragcm37_gene_6"; transcript_id "sragcm37_gene_6_tx_163"; exon_id "JH584304.1_28053_28145_+"; exonnum "6"; txlen "2581";
JH584304.1	sragcm37_mid	exon	28053	28145	0.244034382587575	+	.	gene_id "sragcm37_gene_6"; transcript_id "sragcm37_gene_6_tx_164"; exon_id "JH584304.1_28053_28145_+"; exonnum "6"; txlen "2677";
JH584304.1	sragcm37_mid	exon	28053	28145	0.244034382587575	+	.	gene_id "sragcm37_gene_6"; transcript_id "sragcm37_gene_6_tx_165"; exon_id "JH584304.1_28053_28145_+"; exonnum "6"; txlen "2502";
JH584304.1	sragcm37_mid	exon	28053	28145	0.244034382587575	+	.	gene_id "sragcm37_gene_6"; transcript_id "sragcm37_gene_6_tx_166"; exon_id "JH584304.1_28053_28145_+"; exonnum "6"; txlen "2937";
JH584304.1	sragcm37_mid	exon	28053	28145	0.244034382587575	+	.	gene_id "sragcm37_gene_6"; transcript_id "sragcm37_gene_6_tx_167"; exon_id "JH584304.1_28053_28145_+"; exonnum "6"; txlen "2762";
JH584304.1	sragcm37_mid	exon	28053	28145	0.244034382587575	+	.	gene_id "sragcm37_gene_6"; transcript_id "sragcm37_gene_6_tx_168"; exon_id "JH584304.1_28053_28145_+"; exonnum "6"; txlen "2598";
JH584304.1	sragcm37_mid	exon	28053	28145	0.242553366524212	+	.	gene_id "sragcm37_gene_6"; transcript_id "sragcm37_gene_6_tx_169"; exon_id "JH584304.1_28053_28145_+"; exonnum "6"; txlen "938";
JH584304.1	sragcm37_mid	exon	28053	28145	0.234572614874587	+	.	gene_id "sragcm37_gene_6"; transcript_id "sragcm37_gene_6_tx_170"; exon_id "JH584304.1_28053_28145_+"; exonnum "6"; txlen "992";
JH584304.1	sragcm37_mid	exon	28053	28145	0.222840270658736	+	.	gene_id "sragcm37_gene_6"; transcript_id "sragcm37_gene_6_tx_171"; exon_id "JH584304.1_28053_28145_+"; exonnum "4"; txlen "1046";
JH584304.1	sragcm37_mid	exon	28053	28145	0.222840270658736	+	.	gene_id "sragcm37_gene_6"; transcript_id "sragcm37_gene_6_tx_172"; exon_id "JH584304.1_28053_28145_+"; exonnum "5"; txlen "1130";
JH584304.1	sragcm37_mid	exon	28053	28145	0.207168358651757	+	.	gene_id "sragcm37_gene_6"; transcript_id "sragcm37_gene_6_tx_174"; exon_id "JH584304.1_28053_28145_+"; exonnum "7"; txlen "1349";
JH584304.1	sragcm37_mid	exon	28053	28145	0.207168358651757	+	.	gene_id "sragcm37_gene_6"; transcript_id "sragcm37_gene_6_tx_175"; exon_id "JH584304.1_28053_28145_+"; exonnum "7"; txlen "1182";
JH584304.1	sragcm37_mid	exon	28053	28145	0.207168358651757	+	.	gene_id "sragcm37_gene_6"; transcript_id "sragcm37_gene_6_tx_176"; exon_id "JH584304.1_28053_28145_+"; exonnum "7"; txlen "1035";
JH584304.1	sragcm37_mid	exon	28053	28145	0.207168358651757	+	.	gene_id "sragcm37_gene_6"; transcript_id "sragcm37_gene_6_tx_177"; exon_id "JH584304.1_28053_28145_+"; exonnum "5"; txlen "1116";
JH584304.1	sragcm37_mid	exon	28053	28145	0.207168358651757	+	.	gene_id "sragcm37_gene_6"; transcript_id "sragcm37_gene_6_tx_178"; exon_id "JH584304.1_28053_28145_+"; exonnum "5"; txlen "949";
JH584304.1	sragcm37_mid	exon	28053	28145	0.207168358651757	+	.	gene_id "sragcm37_gene_6"; transcript_id "sragcm37_gene_6_tx_179"; exon_id "JH584304.1_28053_28145_+"; exonnum "5"; txlen "802";
JH584304.1	sragcm37_mid	exon	28053	28145	1.04570514127173	+	.	gene_id "sragcm37_gene_6"; transcript_id "sragcm37_gene_6_tx_18"; exon_id "JH584304.1_28053_28145_+"; exonnum "7"; txlen "1095";
JH584304.1	sragcm37_mid	exon	28053	28145	0.197491716950526	+	.	gene_id "sragcm37_gene_6"; transcript_id "sragcm37_gene_6_tx_181"; exon_id "JH584304.1_28053_28145_+"; exonnum "3"; txlen "928";
JH584304.1	sragcm37_mid	exon	28053	28145	0.197491716950526	+	.	gene_id "sragcm37_gene_6"; transcript_id "sragcm37_gene_6_tx_183"; exon_id "JH584304.1_28053_28145_+"; exonnum "5"; txlen "1161";
JH584304.1	sragcm37_mid	exon	28053	28145	0.19387855037107	+	.	gene_id "sragcm37_gene_6"; transcript_id "sragcm37_gene_6_tx_185"; exon_id "JH584304.1_28053_28145_+"; exonnum "1"; txlen "1435";
JH584304.1	sragcm37_mid	exon	28053	28145	0.19387855037107	+	.	gene_id "sragcm37_gene_6"; transcript_id "sragcm37_gene_6_tx_186"; exon_id "JH584304.1_28053_28145_+"; exonnum "1"; txlen "1510";
JH584304.1	sragcm37_mid	exon	28053	28145	0.19387855037107	+	.	gene_id "sragcm37_gene_6"; transcript_id "sragcm37_gene_6_tx_187"; exon_id "JH584304.1_28053_28145_+"; exonnum "1"; txlen "1412";
JH584304.1	sragcm37_mid	exon	28053	28145	0.19387855037107	+	.	gene_id "sragcm37_gene_6"; transcript_id "sragcm37_gene_6_tx_188"; exon_id "JH584304.1_28053_28145_+"; exonnum "1"; txlen "1337";
JH584304.1	sragcm37_mid	exon	28053	28145	1.03799660128795	+	.	gene_id "sragcm37_gene_6"; transcript_id "sragcm37_gene_6_tx_19"; exon_id "JH584304.1_28053_28145_+"; exonnum "8"; txlen "1520";
JH584304.1	sragcm37_mid	exon	28053	28145	0.162306411057042	+	.	gene_id "sragcm37_gene_6"; transcript_id "sragcm37_gene_6_tx_191"; exon_id "JH584304.1_28053_28145_+"; exonnum "4"; txlen "1100";
JH584304.1	sragcm37_mid	exon	28053	28145	0.162306411057042	+	.	gene_id "sragcm37_gene_6"; transcript_id "sragcm37_gene_6_tx_192"; exon_id "JH584304.1_28053_28145_+"; exonnum "6"; txlen "1333";
JH584304.1	sragcm37_mid	exon	28053	28145	0.154867863879439	+	.	gene_id "sragcm37_gene_6"; transcript_id "sragcm37_gene_6_tx_198"; exon_id "JH584304.1_28053_28145_+"; exonnum "4"; txlen "759";
JH584304.1	sragcm37_mid	exon	28053	28145	0.154731625742476	+	.	gene_id "sragcm37_gene_6"; transcript_id "sragcm37_gene_6_tx_199"; exon_id "JH584304.1_28053_28145_+"; exonnum "6"; txlen "2364";
JH584304.1	sragcm37_mid	exon	28053	28145	3.06942147181322	+	.	gene_id "sragcm37_gene_6"; transcript_id "sragcm37_gene_6_tx_2"; exon_id "JH584304.1_28053_28145_+"; exonnum "7"; txlen "2701";
JH584304.1	sragcm37_mid	exon	28053	28145	1.03799660128795	+	.	gene_id "sragcm37_gene_6"; transcript_id "sragcm37_gene_6_tx_20"; exon_id "JH584304.1_28053_28145_+"; exonnum "6"; txlen "1287";
JH584304.1	sragcm37_mid	exon	28053	28145	0.154731625742476	+	.	gene_id "sragcm37_gene_6"; transcript_id "sragcm37_gene_6_tx_200"; exon_id "JH584304.1_28053_28145_+"; exonnum "6"; txlen "2104";
JH584304.1	sragcm37_mid	exon	28053	28145	0.139942412297915	+	.	gene_id "sragcm37_gene_6"; transcript_id "sragcm37_gene_6_tx_203"; exon_id "JH584304.1_28053_28145_+"; exonnum "1"; txlen "2253";
JH584304.1	sragcm37_mid	exon	28053	28145	0.139942412297915	+	.	gene_id "sragcm37_gene_6"; transcript_id "sragcm37_gene_6_tx_204"; exon_id "JH584304.1_28053_28145_+"; exonnum "1"; txlen "2178";
JH584304.1	sragcm37_mid	exon	28053	28145	0.139265895280304	+	.	gene_id "sragcm37_gene_6"; transcript_id "sragcm37_gene_6_tx_205"; exon_id "JH584304.1_28053_28145_+"; exonnum "7"; txlen "1149";
JH584304.1	sragcm37_mid	exon	28053	28145	0.136865964532575	+	.	gene_id "sragcm37_gene_6"; transcript_id "sragcm37_gene_6_tx_206"; exon_id "JH584304.1_28053_28145_+"; exonnum "7"; txlen "964";
JH584304.1	sragcm37_mid	exon	28053	28145	0.092457592547876	+	.	gene_id "sragcm37_gene_6"; transcript_id "sragcm37_gene_6_tx_228"; exon_id "JH584304.1_28053_28145_+"; exonnum "7"; txlen "2886";
JH584304.1	sragcm37_mid	exon	28053	28145	0.092457592547876	+	.	gene_id "sragcm37_gene_6"; transcript_id "sragcm37_gene_6_tx_229"; exon_id "JH584304.1_28053_28145_+"; exonnum "7"; txlen "2626";
JH584304.1	sragcm37_mid	exon	28053	28145	0.930869696745716	+	.	gene_id "sragcm37_gene_6"; transcript_id "sragcm37_gene_6_tx_23"; exon_id "JH584304.1_28053_28145_+"; exonnum "7"; txlen "2813";
JH584304.1	sragcm37_mid	exon	28053	28145	0.0903581125069429	+	.	gene_id "sragcm37_gene_6"; transcript_id "sragcm37_gene_6_tx_230"; exon_id "JH584304.1_28053_28145_+"; exonnum "6"; txlen "807";
JH584304.1	sragcm37_mid	exon	28053	28145	0.0851282729956658	+	.	gene_id "sragcm37_gene_6"; transcript_id "sragcm37_gene_6_tx_238"; exon_id "JH584304.1_28053_28145_+"; exonnum "5"; txlen "2825";
JH584304.1	sragcm37_mid	exon	28053	28145	0.0851282729956658	+	.	gene_id "sragcm37_gene_6"; transcript_id "sragcm37_gene_6_tx_239"; exon_id "JH584304.1_28053_28145_+"; exonnum "5"; txlen "2565";
JH584304.1	sragcm37_mid	exon	28053	28145	0.0851282729956658	+	.	gene_id "sragcm37_gene_6"; transcript_id "sragcm37_gene_6_tx_240"; exon_id "JH584304.1_28053_28145_+"; exonnum "5"; txlen "2661";
JH584304.1	sragcm37_mid	exon	28053	28145	0.0851282729956658	+	.	gene_id "sragcm37_gene_6"; transcript_id "sragcm37_gene_6_tx_241"; exon_id "JH584304.1_28053_28145_+"; exonnum "5"; txlen "2490";
JH584304.1	sragcm37_mid	exon	28053	28145	0.0825037323372648	+	.	gene_id "sragcm37_gene_6"; transcript_id "sragcm37_gene_6_tx_242"; exon_id "JH584304.1_28053_28145_+"; exonnum "7"; txlen "799";
JH584304.1	sragcm37_mid	exon	28053	28145	0.0812314703279851	+	.	gene_id "sragcm37_gene_6"; transcript_id "sragcm37_gene_6_tx_243"; exon_id "JH584304.1_28053_28145_+"; exonnum "6"; txlen "2408";
JH584304.1	sragcm37_mid	exon	28053	28145	0.0812314703279851	+	.	gene_id "sragcm37_gene_6"; transcript_id "sragcm37_gene_6_tx_244"; exon_id "JH584304.1_28053_28145_+"; exonnum "6"; txlen "2333";
JH584304.1	sragcm37_mid	exon	28053	28145	0.0812314703279851	+	.	gene_id "sragcm37_gene_6"; transcript_id "sragcm37_gene_6_tx_245"; exon_id "JH584304.1_28053_28145_+"; exonnum "6"; txlen "2329";
JH584304.1	sragcm37_mid	exon	28053	28145	0.0812314703279851	+	.	gene_id "sragcm37_gene_6"; transcript_id "sragcm37_gene_6_tx_247"; exon_id "JH584304.1_28053_28145_+"; exonnum "6"; txlen "2150";
JH584304.1	sragcm37_mid	exon	28053	28145	0.0812314703279851	+	.	gene_id "sragcm37_gene_6"; transcript_id "sragcm37_gene_6_tx_248"; exon_id "JH584304.1_28053_28145_+"; exonnum "6"; txlen "2254";
JH584304.1	sragcm37_mid	exon	28053	28145	0.0812314703279851	+	.	gene_id "sragcm37_gene_6"; transcript_id "sragcm37_gene_6_tx_249"; exon_id "JH584304.1_28053_28145_+"; exonnum "5"; txlen "2245";
JH584304.1	sragcm37_mid	exon	28053	28145	0.0812314703279851	+	.	gene_id "sragcm37_gene_6"; transcript_id "sragcm37_gene_6_tx_251"; exon_id "JH584304.1_28053_28145_+"; exonnum "6"; txlen "2075";
JH584304.1	sragcm37_mid	exon	28053	28145	0.0812314703279851	+	.	gene_id "sragcm37_gene_6"; transcript_id "sragcm37_gene_6_tx_252"; exon_id "JH584304.1_28053_28145_+"; exonnum "6"; txlen "2093";
JH584304.1	sragcm37_mid	exon	28053	28145	0.0812314703279851	+	.	gene_id "sragcm37_gene_6"; transcript_id "sragcm37_gene_6_tx_254"; exon_id "JH584304.1_28053_28145_+"; exonnum "6"; txlen "2154";
JH584304.1	sragcm37_mid	exon	28053	28145	0.0812314703279851	+	.	gene_id "sragcm37_gene_6"; transcript_id "sragcm37_gene_6_tx_255"; exon_id "JH584304.1_28053_28145_+"; exonnum "5"; txlen "2226";
JH584304.1	sragcm37_mid	exon	28053	28145	0.0812314703279851	+	.	gene_id "sragcm37_gene_6"; transcript_id "sragcm37_gene_6_tx_258"; exon_id "JH584304.1_28053_28145_+"; exonnum "7"; txlen "2397";
JH584304.1	sragcm37_mid	exon	28053	28145	0.0812314703279851	+	.	gene_id "sragcm37_gene_6"; transcript_id "sragcm37_gene_6_tx_259"; exon_id "JH584304.1_28053_28145_+"; exonnum "5"; txlen "2170";
JH584304.1	sragcm37_mid	exon	28053	28145	0.870667499552327	+	.	gene_id "sragcm37_gene_6"; transcript_id "sragcm37_gene_6_tx_26"; exon_id "JH584304.1_28053_28145_+"; exonnum "7"; txlen "1436";
JH584304.1	sragcm37_mid	exon	28053	28145	0.0812314703279851	+	.	gene_id "sragcm37_gene_6"; transcript_id "sragcm37_gene_6_tx_260"; exon_id "JH584304.1_28053_28145_+"; exonnum "5"; txlen "2305";
JH584304.1	sragcm37_mid	exon	28053	28145	0.0812314703279851	+	.	gene_id "sragcm37_gene_6"; transcript_id "sragcm37_gene_6_tx_261"; exon_id "JH584304.1_28053_28145_+"; exonnum "5"; txlen "2151";
JH584304.1	sragcm37_mid	exon	28053	28145	0.0812314703279851	+	.	gene_id "sragcm37_gene_6"; transcript_id "sragcm37_gene_6_tx_264"; exon_id "JH584304.1_28053_28145_+"; exonnum "5"; txlen "2230";
JH584304.1	sragcm37_mid	exon	28053	28145	0.0812314703279851	+	.	gene_id "sragcm37_gene_6"; transcript_id "sragcm37_gene_6_tx_267"; exon_id "JH584304.1_28053_28145_+"; exonnum "5"; txlen "2249";
JH584304.1	sragcm37_mid	exon	28053	28145	0.0812314703279851	+	.	gene_id "sragcm37_gene_6"; transcript_id "sragcm37_gene_6_tx_268"; exon_id "JH584304.1_28053_28145_+"; exonnum "3"; txlen "1966";
JH584304.1	sragcm37_mid	exon	28053	28145	0.870667499552327	+	.	gene_id "sragcm37_gene_6"; transcript_id "sragcm37_gene_6_tx_27"; exon_id "JH584304.1_28053_28145_+"; exonnum "5"; txlen "1203";
JH584304.1	sragcm37_mid	exon	28053	28145	0.0812314703279851	+	.	gene_id "sragcm37_gene_6"; transcript_id "sragcm37_gene_6_tx_271"; exon_id "JH584304.1_28053_28145_+"; exonnum "7"; txlen "3025";
JH584304.1	sragcm37_mid	exon	28053	28145	0.0812314703279851	+	.	gene_id "sragcm37_gene_6"; transcript_id "sragcm37_gene_6_tx_272"; exon_id "JH584304.1_28053_28145_+"; exonnum "3"; txlen "1970";
JH584304.1	sragcm37_mid	exon	28053	28145	0.0812314703279851	+	.	gene_id "sragcm37_gene_6"; transcript_id "sragcm37_gene_6_tx_276"; exon_id "JH584304.1_28053_28145_+"; exonnum "3"; txlen "1891";
JH584304.1	sragcm37_mid	exon	28053	28145	0.0812314703279851	+	.	gene_id "sragcm37_gene_6"; transcript_id "sragcm37_gene_6_tx_281"; exon_id "JH584304.1_28053_28145_+"; exonnum "4"; txlen "2067";
JH584304.1	sragcm37_mid	exon	28053	28145	0.0775539279972544	+	.	gene_id "sragcm37_gene_6"; transcript_id "sragcm37_gene_6_tx_292"; exon_id "JH584304.1_28053_28145_+"; exonnum "6"; txlen "2729";
JH584304.1	sragcm37_mid	exon	28053	28145	0.0773658128712381	+	.	gene_id "sragcm37_gene_6"; transcript_id "sragcm37_gene_6_tx_293"; exon_id "JH584304.1_28053_28145_+"; exonnum "6"; txlen "2460";
JH584304.1	sragcm37_mid	exon	28053	28145	0.0773658128712381	+	.	gene_id "sragcm37_gene_6"; transcript_id "sragcm37_gene_6_tx_295"; exon_id "JH584304.1_28053_28145_+"; exonnum "6"; txlen "2200";
JH584304.1	sragcm37_mid	exon	28053	28145	2.89541371869471	+	.	gene_id "sragcm37_gene_6"; transcript_id "sragcm37_gene_6_tx_3"; exon_id "JH584304.1_28053_28145_+"; exonnum "5"; txlen "1157";
JH584304.1	sragcm37_mid	exon	28053	28145	0.846867822411744	+	.	gene_id "sragcm37_gene_6"; transcript_id "sragcm37_gene_6_tx_30"; exon_id "JH584304.1_28053_28145_+"; exonnum "7"; txlen "1528";
JH584304.1	sragcm37_mid	exon	28053	28145	0.0731055619671822	+	.	gene_id "sragcm37_gene_6"; transcript_id "sragcm37_gene_6_tx_304"; exon_id "JH584304.1_28053_28145_+"; exonnum "7"; txlen "2884";
JH584304.1	sragcm37_mid	exon	28053	28145	0.0709186617986349	+	.	gene_id "sragcm37_gene_6"; transcript_id "sragcm37_gene_6_tx_307"; exon_id "JH584304.1_28053_28145_+"; exonnum "6"; txlen "2233";
JH584304.1	sragcm37_mid	exon	28053	28145	0.0709186617986349	+	.	gene_id "sragcm37_gene_6"; transcript_id "sragcm37_gene_6_tx_309"; exon_id "JH584304.1_28053_28145_+"; exonnum "6"; txlen "2432";
JH584304.1	sragcm37_mid	exon	28053	28145	0.822906638958102	+	.	gene_id "sragcm37_gene_6"; transcript_id "sragcm37_gene_6_tx_31"; exon_id "JH584304.1_28053_28145_+"; exonnum "7"; txlen "3073";
JH584304.1	sragcm37_mid	exon	28053	28145	0.0709186617986349	+	.	gene_id "sragcm37_gene_6"; transcript_id "sragcm37_gene_6_tx_310"; exon_id "JH584304.1_28053_28145_+"; exonnum "6"; txlen "2329";
JH584304.1	sragcm37_mid	exon	28053	28145	0.0709186617986349	+	.	gene_id "sragcm37_gene_6"; transcript_id "sragcm37_gene_6_tx_311"; exon_id "JH584304.1_28053_28145_+"; exonnum "6"; txlen "1973";
JH584304.1	sragcm37_mid	exon	28053	28145	0.0709186617986349	+	.	gene_id "sragcm37_gene_6"; transcript_id "sragcm37_gene_6_tx_312"; exon_id "JH584304.1_28053_28145_+"; exonnum "6"; txlen "2069";
JH584304.1	sragcm37_mid	exon	28053	28145	0.0679256891896305	+	.	gene_id "sragcm37_gene_6"; transcript_id "sragcm37_gene_6_tx_318"; exon_id "JH584304.1_28053_28145_+"; exonnum "7"; txlen "2624";
JH584304.1	sragcm37_mid	exon	28053	28145	0.0646025799976757	+	.	gene_id "sragcm37_gene_6"; transcript_id "sragcm37_gene_6_tx_319"; exon_id "JH584304.1_28053_28145_+"; exonnum "5"; txlen "2468";
JH584304.1	sragcm37_mid	exon	28053	28145	0.0646025799976757	+	.	gene_id "sragcm37_gene_6"; transcript_id "sragcm37_gene_6_tx_320"; exon_id "JH584304.1_28053_28145_+"; exonnum "5"; txlen "2728";
JH584304.1	sragcm37_mid	exon	28053	28145	0.0646025799976757	+	.	gene_id "sragcm37_gene_6"; transcript_id "sragcm37_gene_6_tx_321"; exon_id "JH584304.1_28053_28145_+"; exonnum "5"; txlen "2393";
JH584304.1	sragcm37_mid	exon	28053	28145	0.0646025799976757	+	.	gene_id "sragcm37_gene_6"; transcript_id "sragcm37_gene_6_tx_322"; exon_id "JH584304.1_28053_28145_+"; exonnum "5"; txlen "2653";
JH584304.1	sragcm37_mid	exon	28053	28145	0.0595645630305535	+	.	gene_id "sragcm37_gene_6"; transcript_id "sragcm37_gene_6_tx_324"; exon_id "JH584304.1_28053_28145_+"; exonnum "6"; txlen "1172";
JH584304.1	sragcm37_mid	exon	28053	28145	0.0595645630305535	+	.	gene_id "sragcm37_gene_6"; transcript_id "sragcm37_gene_6_tx_325"; exon_id "JH584304.1_28053_28145_+"; exonnum "7"; txlen "1275";
JH584304.1	sragcm37_mid	exon	28053	28145	0.0595645630305535	+	.	gene_id "sragcm37_gene_6"; transcript_id "sragcm37_gene_6_tx_326"; exon_id "JH584304.1_28053_28145_+"; exonnum "6"; txlen "1097";
JH584304.1	sragcm37_mid	exon	28053	28145	0.0595645630305535	+	.	gene_id "sragcm37_gene_6"; transcript_id "sragcm37_gene_6_tx_327"; exon_id "JH584304.1_28053_28145_+"; exonnum "4"; txlen "939";
JH584304.1	sragcm37_mid	exon	28053	28145	0.0595645630305535	+	.	gene_id "sragcm37_gene_6"; transcript_id "sragcm37_gene_6_tx_328"; exon_id "JH584304.1_28053_28145_+"; exonnum "5"; txlen "1042";
JH584304.1	sragcm37_mid	exon	28053	28145	0.0595645630305535	+	.	gene_id "sragcm37_gene_6"; transcript_id "sragcm37_gene_6_tx_329"; exon_id "JH584304.1_28053_28145_+"; exonnum "7"; txlen "1200";
JH584304.1	sragcm37_mid	exon	28053	28145	0.0595645630305535	+	.	gene_id "sragcm37_gene_6"; transcript_id "sragcm37_gene_6_tx_330"; exon_id "JH584304.1_28053_28145_+"; exonnum "5"; txlen "967";
JH584304.1	sragcm37_mid	exon	28053	28145	0.0595645630305535	+	.	gene_id "sragcm37_gene_6"; transcript_id "sragcm37_gene_6_tx_331"; exon_id "JH584304.1_28053_28145_+"; exonnum "4"; txlen "864";
JH584304.1	sragcm37_mid	exon	28053	28145	0.0054720894558798	+	.	gene_id "sragcm37_gene_6"; transcript_id "sragcm37_gene_6_tx_337"; exon_id "JH584304.1_28053_28145_+"; exonnum "9"; txlen "3220";
JH584304.1	sragcm37_mid	exon	28053	28145	0.731913432190577	+	.	gene_id "sragcm37_gene_6"; transcript_id "sragcm37_gene_6_tx_34"; exon_id "JH584304.1_28053_28145_+"; exonnum "7"; txlen "2909";
JH584304.1	sragcm37_mid	exon	28053	28145	0.706573938908039	+	.	gene_id "sragcm37_gene_6"; transcript_id "sragcm37_gene_6_tx_35"; exon_id "JH584304.1_28053_28145_+"; exonnum "6"; txlen "2544";
JH584304.1	sragcm37_mid	exon	28053	28145	0.694937066639745	+	.	gene_id "sragcm37_gene_6"; transcript_id "sragcm37_gene_6_tx_39"; exon_id "JH584304.1_28053_28145_+"; exonnum "7"; txlen "2738";
JH584304.1	sragcm37_mid	exon	28053	28145	0.68902588230795	+	.	gene_id "sragcm37_gene_6"; transcript_id "sragcm37_gene_6_tx_40"; exon_id "JH584304.1_28053_28145_+"; exonnum "8"; txlen "1206";
JH584304.1	sragcm37_mid	exon	28053	28145	0.676486009405557	+	.	gene_id "sragcm37_gene_6"; transcript_id "sragcm37_gene_6_tx_43"; exon_id "JH584304.1_28053_28145_+"; exonnum "7"; txlen "2998";
JH584304.1	sragcm37_mid	exon	28053	28145	0.660885757441479	+	.	gene_id "sragcm37_gene_6"; transcript_id "sragcm37_gene_6_tx_45"; exon_id "JH584304.1_28053_28145_+"; exonnum "7"; txlen "2834";
JH584304.1	sragcm37_mid	exon	28053	28145	0.642434700207291	+	.	gene_id "sragcm37_gene_6"; transcript_id "sragcm37_gene_6_tx_47"; exon_id "JH584304.1_28053_28145_+"; exonnum "7"; txlen "3169";
JH584304.1	sragcm37_mid	exon	28053	28145	0.642434700207291	+	.	gene_id "sragcm37_gene_6"; transcript_id "sragcm37_gene_6_tx_49"; exon_id "JH584304.1_28053_28145_+"; exonnum "7"; txlen "3094";
JH584304.1	sragcm37_mid	exon	28053	28145	2.73757115972194	+	.	gene_id "sragcm37_gene_6"; transcript_id "sragcm37_gene_6_tx_5"; exon_id "JH584304.1_28053_28145_+"; exonnum "3"; txlen "924";
JH584304.1	sragcm37_mid	exon	28053	28145	0.63658144480422	+	.	gene_id "sragcm37_gene_6"; transcript_id "sragcm37_gene_6_tx_50"; exon_id "JH584304.1_28053_28145_+"; exonnum "6"; txlen "973";
JH584304.1	sragcm37_mid	exon	28053	28145	0.61084097913804	+	.	gene_id "sragcm37_gene_6"; transcript_id "sragcm37_gene_6_tx_51"; exon_id "JH584304.1_28053_28145_+"; exonnum "6"; txlen "2640";
JH584304.1	sragcm37_mid	exon	28053	28145	0.586694040926522	+	.	gene_id "sragcm37_gene_6"; transcript_id "sragcm37_gene_6_tx_52"; exon_id "JH584304.1_28053_28145_+"; exonnum "7"; txlen "1417";
JH584304.1	sragcm37_mid	exon	28053	28145	0.586694040926522	+	.	gene_id "sragcm37_gene_6"; transcript_id "sragcm37_gene_6_tx_53"; exon_id "JH584304.1_28053_28145_+"; exonnum "5"; txlen "1184";
JH584304.1	sragcm37_mid	exon	28053	28145	2.55863002254788	+	.	gene_id "sragcm37_gene_6"; transcript_id "sragcm37_gene_6_tx_6"; exon_id "JH584304.1_28053_28145_+"; exonnum "7"; txlen "2797";
JH584304.1	sragcm37_mid	exon	28053	28145	0.477653189630314	+	.	gene_id "sragcm37_gene_6"; transcript_id "sragcm37_gene_6_tx_61"; exon_id "JH584304.1_28053_28145_+"; exonnum "5"; txlen "862";
JH584304.1	sragcm37_mid	exon	28053	28145	0.462970302685246	+	.	gene_id "sragcm37_gene_6"; transcript_id "sragcm37_gene_6_tx_62"; exon_id "JH584304.1_28053_28145_+"; exonnum "7"; txlen "2734";
JH584304.1	sragcm37_mid	exon	28053	28145	0.461833597210905	+	.	gene_id "sragcm37_gene_6"; transcript_id "sragcm37_gene_6_tx_63"; exon_id "JH584304.1_28053_28145_+"; exonnum "5"; txlen "1563";
JH584304.1	sragcm37_mid	exon	28053	28145	0.461833597210905	+	.	gene_id "sragcm37_gene_6"; transcript_id "sragcm37_gene_6_tx_64"; exon_id "JH584304.1_28053_28145_+"; exonnum "5"; txlen "1223";
JH584304.1	sragcm37_mid	exon	28053	28145	0.461833597210905	+	.	gene_id "sragcm37_gene_6"; transcript_id "sragcm37_gene_6_tx_65"; exon_id "JH584304.1_28053_28145_+"; exonnum "8"; txlen "1926";
JH584304.1	sragcm37_mid	exon	28053	28145	0.461833597210905	+	.	gene_id "sragcm37_gene_6"; transcript_id "sragcm37_gene_6_tx_66"; exon_id "JH584304.1_28053_28145_+"; exonnum "5"; txlen "1148";
JH584304.1	sragcm37_mid	exon	28053	28145	0.461833597210905	+	.	gene_id "sragcm37_gene_6"; transcript_id "sragcm37_gene_6_tx_67"; exon_id "JH584304.1_28053_28145_+"; exonnum "8"; txlen "1586";
JH584304.1	sragcm37_mid	exon	28053	28145	0.461833597210905	+	.	gene_id "sragcm37_gene_6"; transcript_id "sragcm37_gene_6_tx_68"; exon_id "JH584304.1_28053_28145_+"; exonnum "8"; txlen "1511";
JH584304.1	sragcm37_mid	exon	28053	28145	0.461833597210905	+	.	gene_id "sragcm37_gene_6"; transcript_id "sragcm37_gene_6_tx_69"; exon_id "JH584304.1_28053_28145_+"; exonnum "6"; txlen "1353";
JH584304.1	sragcm37_mid	exon	28053	28145	0.461833597210905	+	.	gene_id "sragcm37_gene_6"; transcript_id "sragcm37_gene_6_tx_70"; exon_id "JH584304.1_28053_28145_+"; exonnum "3"; txlen "990";
JH584304.1	sragcm37_mid	exon	28053	28145	0.461833597210905	+	.	gene_id "sragcm37_gene_6"; transcript_id "sragcm37_gene_6_tx_73"; exon_id "JH584304.1_28053_28145_+"; exonnum "6"; txlen "1693";
JH584304.1	sragcm37_mid	exon	28053	28145	0.461833597210905	+	.	gene_id "sragcm37_gene_6"; transcript_id "sragcm37_gene_6_tx_74"; exon_id "JH584304.1_28053_28145_+"; exonnum "6"; txlen "1278";
JH584304.1	sragcm37_mid	exon	28053	28145	0.461833597210905	+	.	gene_id "sragcm37_gene_6"; transcript_id "sragcm37_gene_6_tx_76"; exon_id "JH584304.1_28053_28145_+"; exonnum "3"; txlen "915";
JH584304.1	sragcm37_mid	exon	28053	28145	0.461833597210905	+	.	gene_id "sragcm37_gene_6"; transcript_id "sragcm37_gene_6_tx_77"; exon_id "JH584304.1_28053_28145_+"; exonnum "3"; txlen "1330";
JH584304.1	sragcm37_mid	exon	28053	28145	2.08140755437202	+	.	gene_id "sragcm37_gene_6"; transcript_id "sragcm37_gene_6_tx_8"; exon_id "JH584304.1_28053_28145_+"; exonnum "7"; txlen "2961";
JH584304.1	sragcm37_mid	exon	28053	28145	0.456760585750114	+	.	gene_id "sragcm37_gene_6"; transcript_id "sragcm37_gene_6_tx_80"; exon_id "JH584304.1_28053_28145_+"; exonnum "7"; txlen "2293";
JH584304.1	sragcm37_mid	exon	28053	28145	0.45379759853901	+	.	gene_id "sragcm37_gene_6"; transcript_id "sragcm37_gene_6_tx_81"; exon_id "JH584304.1_28053_28145_+"; exonnum "6"; txlen "2804";
JH584304.1	sragcm37_mid	exon	28053	28145	0.45306798529007	+	.	gene_id "sragcm37_gene_6"; transcript_id "sragcm37_gene_6_tx_82"; exon_id "JH584304.1_28053_28145_+"; exonnum "7"; txlen "2830";
JH584304.1	sragcm37_mid	exon	28053	28145	0.431384997652885	+	.	gene_id "sragcm37_gene_6"; transcript_id "sragcm37_gene_6_tx_85"; exon_id "JH584304.1_28053_28145_+"; exonnum "6"; txlen "2040";
JH584304.1	sragcm37_mid	exon	28053	28145	0.431384997652885	+	.	gene_id "sragcm37_gene_6"; transcript_id "sragcm37_gene_6_tx_86"; exon_id "JH584304.1_28053_28145_+"; exonnum "6"; txlen "2136";
JH584304.1	sragcm37_mid	exon	28053	28145	0.42438762986948	+	.	gene_id "sragcm37_gene_6"; transcript_id "sragcm37_gene_6_tx_91"; exon_id "JH584304.1_28053_28145_+"; exonnum "7"; txlen "1103";
JH584304.1	sragcm37_mid	exon	28053	28145	0.42438762986948	+	.	gene_id "sragcm37_gene_6"; transcript_id "sragcm37_gene_6_tx_92"; exon_id "JH584304.1_28053_28145_+"; exonnum "7"; txlen "1823";
JH584304.1	sragcm37_mid	exon	28053	28145	0.42438762986948	+	.	gene_id "sragcm37_gene_6"; transcript_id "sragcm37_gene_6_tx_93"; exon_id "JH584304.1_28053_28145_+"; exonnum "7"; txlen "1483";
JH584304.1	sragcm37_mid	exon	28053	28145	0.42438762986948	+	.	gene_id "sragcm37_gene_6"; transcript_id "sragcm37_gene_6_tx_94"; exon_id "JH584304.1_28053_28145_+"; exonnum "7"; txlen "1408";
JH584304.1	sragcm37_mid	exon	28053	28145	0.42438762986948	+	.	gene_id "sragcm37_gene_6"; transcript_id "sragcm37_gene_6_tx_95"; exon_id "JH584304.1_28053_28145_+"; exonnum "5"; txlen "1250";
JH584304.1	sragcm37_mid	exon	28053	28145	0.42438762986948	+	.	gene_id "sragcm37_gene_6"; transcript_id "sragcm37_gene_6_tx_97"; exon_id "JH584304.1_28053_28145_+"; exonnum "5"; txlen "870";
JH584304.1	sragcm37_mid	exon	28053	28145	0.42438762986948	+	.	gene_id "sragcm37_gene_6"; transcript_id "sragcm37_gene_6_tx_98"; exon_id "JH584304.1_28053_28145_+"; exonnum "5"; txlen "1175";
JH584304.1	sragcm37_mid	exon	28053	28145	0.42438762986948	+	.	gene_id "sragcm37_gene_6"; transcript_id "sragcm37_gene_6_tx_99"; exon_id "JH584304.1_28053_28145_+"; exonnum "5"; txlen "1590";
JH584304.1	sragcm37_mid	exon	29422	29519	3.24900683843384	+	.	gene_id "sragcm37_gene_6"; transcript_id "sragcm37_gene_6_tx_1"; exon_id "JH584304.1_29422_29519_+"; exonnum "5"; txlen "2375";
JH584304.1	sragcm37_mid	exon	29422	29519	1.58448209308621	+	.	gene_id "sragcm37_gene_6"; transcript_id "sragcm37_gene_6_tx_10"; exon_id "JH584304.1_29422_29519_+"; exonnum "8"; txlen "3057";
JH584304.1	sragcm37_mid	exon	29422	29519	0.42438762986948	+	.	gene_id "sragcm37_gene_6"; transcript_id "sragcm37_gene_6_tx_100"; exon_id "JH584304.1_29422_29519_+"; exonnum "5"; txlen "1082";
JH584304.1	sragcm37_mid	exon	29422	29519	0.404471557367715	+	.	gene_id "sragcm37_gene_6"; transcript_id "sragcm37_gene_6_tx_102"; exon_id "JH584304.1_29422_29519_+"; exonnum "8"; txlen "1409";
JH584304.1	sragcm37_mid	exon	29422	29519	0.404471557367715	+	.	gene_id "sragcm37_gene_6"; transcript_id "sragcm37_gene_6_tx_103"; exon_id "JH584304.1_29422_29519_+"; exonnum "6"; txlen "1176";
JH584304.1	sragcm37_mid	exon	29422	29519	0.404471557367715	+	.	gene_id "sragcm37_gene_6"; transcript_id "sragcm37_gene_6_tx_104"; exon_id "JH584304.1_29422_29519_+"; exonnum "5"; txlen "1083";
JH584304.1	sragcm37_mid	exon	29422	29519	0.389092350824171	+	.	gene_id "sragcm37_gene_6"; transcript_id "sragcm37_gene_6_tx_107"; exon_id "JH584304.1_29422_29519_+"; exonnum "5"; txlen "1796";
JH584304.1	sragcm37_mid	exon	29422	29519	0.389092350824171	+	.	gene_id "sragcm37_gene_6"; transcript_id "sragcm37_gene_6_tx_109"; exon_id "JH584304.1_29422_29519_+"; exonnum "7"; txlen "1965";
JH584304.1	sragcm37_mid	exon	29422	29519	1.57928237912662	+	.	gene_id "sragcm37_gene_6"; transcript_id "sragcm37_gene_6_tx_11"; exon_id "JH584304.1_29422_29519_+"; exonnum "5"; txlen "2731";
JH584304.1	sragcm37_mid	exon	29422	29519	0.389092350824171	+	.	gene_id "sragcm37_gene_6"; transcript_id "sragcm37_gene_6_tx_110"; exon_id "JH584304.1_29422_29519_+"; exonnum "5"; txlen "1892";
JH584304.1	sragcm37_mid	exon	29422	29519	0.389092350824171	+	.	gene_id "sragcm37_gene_6"; transcript_id "sragcm37_gene_6_tx_111"; exon_id "JH584304.1_29422_29519_+"; exonnum "8"; txlen "2122";
JH584304.1	sragcm37_mid	exon	29422	29519	0.389092350824171	+	.	gene_id "sragcm37_gene_6"; transcript_id "sragcm37_gene_6_tx_113"; exon_id "JH584304.1_29422_29519_+"; exonnum "7"; txlen "2061";
JH584304.1	sragcm37_mid	exon	29422	29519	0.389092350824171	+	.	gene_id "sragcm37_gene_6"; transcript_id "sragcm37_gene_6_tx_114"; exon_id "JH584304.1_29422_29519_+"; exonnum "8"; txlen "2218";
JH584304.1	sragcm37_mid	exon	29422	29519	0.383644750300467	+	.	gene_id "sragcm37_gene_6"; transcript_id "sragcm37_gene_6_tx_115"; exon_id "JH584304.1_29422_29519_+"; exonnum "5"; txlen "2333";
JH584304.1	sragcm37_mid	exon	29422	29519	0.383644750300467	+	.	gene_id "sragcm37_gene_6"; transcript_id "sragcm37_gene_6_tx_116"; exon_id "JH584304.1_29422_29519_+"; exonnum "8"; txlen "2994";
JH584304.1	sragcm37_mid	exon	29422	29519	0.383644750300467	+	.	gene_id "sragcm37_gene_6"; transcript_id "sragcm37_gene_6_tx_117"; exon_id "JH584304.1_29422_29519_+"; exonnum "5"; txlen "2593";
JH584304.1	sragcm37_mid	exon	29422	29519	0.383644750300467	+	.	gene_id "sragcm37_gene_6"; transcript_id "sragcm37_gene_6_tx_118"; exon_id "JH584304.1_29422_29519_+"; exonnum "8"; txlen "2659";
JH584304.1	sragcm37_mid	exon	29422	29519	0.383644750300467	+	.	gene_id "sragcm37_gene_6"; transcript_id "sragcm37_gene_6_tx_119"; exon_id "JH584304.1_29422_29519_+"; exonnum "5"; txlen "2429";
JH584304.1	sragcm37_mid	exon	29422	29519	1.52353259843323	+	.	gene_id "sragcm37_gene_6"; transcript_id "sragcm37_gene_6_tx_12"; exon_id "JH584304.1_29422_29519_+"; exonnum "5"; txlen "1871";
JH584304.1	sragcm37_mid	exon	29422	29519	0.383644750300467	+	.	gene_id "sragcm37_gene_6"; transcript_id "sragcm37_gene_6_tx_120"; exon_id "JH584304.1_29422_29519_+"; exonnum "8"; txlen "3090";
JH584304.1	sragcm37_mid	exon	29422	29519	0.383644750300467	+	.	gene_id "sragcm37_gene_6"; transcript_id "sragcm37_gene_6_tx_121"; exon_id "JH584304.1_29422_29519_+"; exonnum "8"; txlen "2919";
JH584304.1	sragcm37_mid	exon	29422	29519	0.383644750300467	+	.	gene_id "sragcm37_gene_6"; transcript_id "sragcm37_gene_6_tx_122"; exon_id "JH584304.1_29422_29519_+"; exonnum "5"; txlen "2689";
JH584304.1	sragcm37_mid	exon	29422	29519	0.383644750300467	+	.	gene_id "sragcm37_gene_6"; transcript_id "sragcm37_gene_6_tx_123"; exon_id "JH584304.1_29422_29519_+"; exonnum "8"; txlen "3015";
JH584304.1	sragcm37_mid	exon	29422	29519	0.383644750300467	+	.	gene_id "sragcm37_gene_6"; transcript_id "sragcm37_gene_6_tx_124"; exon_id "JH584304.1_29422_29519_+"; exonnum "8"; txlen "2755";
JH584304.1	sragcm37_mid	exon	29422	29519	0.358064638769011	+	.	gene_id "sragcm37_gene_6"; transcript_id "sragcm37_gene_6_tx_125"; exon_id "JH584304.1_29422_29519_+"; exonnum "7"; txlen "2900";
JH584304.1	sragcm37_mid	exon	29422	29519	0.322039625986331	+	.	gene_id "sragcm37_gene_6"; transcript_id "sragcm37_gene_6_tx_128"; exon_id "JH584304.1_29422_29519_+"; exonnum "7"; txlen "2656";
JH584304.1	sragcm37_mid	exon	29422	29519	0.322039625986331	+	.	gene_id "sragcm37_gene_6"; transcript_id "sragcm37_gene_6_tx_129"; exon_id "JH584304.1_29422_29519_+"; exonnum "7"; txlen "2577";
JH584304.1	sragcm37_mid	exon	29422	29519	1.49688990268711	+	.	gene_id "sragcm37_gene_6"; transcript_id "sragcm37_gene_6_tx_13"; exon_id "JH584304.1_29422_29519_+"; exonnum "8"; txlen "2197";
JH584304.1	sragcm37_mid	exon	29422	29519	0.320617697913433	+	.	gene_id "sragcm37_gene_6"; transcript_id "sragcm37_gene_6_tx_130"; exon_id "JH584304.1_29422_29519_+"; exonnum "6"; txlen "990";
JH584304.1	sragcm37_mid	exon	29422	29519	0.320617697913433	+	.	gene_id "sragcm37_gene_6"; transcript_id "sragcm37_gene_6_tx_131"; exon_id "JH584304.1_29422_29519_+"; exonnum "8"; txlen "1269";
JH584304.1	sragcm37_mid	exon	29422	29519	0.320617697913433	+	.	gene_id "sragcm37_gene_6"; transcript_id "sragcm37_gene_6_tx_132"; exon_id "JH584304.1_29422_29519_+"; exonnum "8"; txlen "1242";
JH584304.1	sragcm37_mid	exon	29422	29519	0.320617697913433	+	.	gene_id "sragcm37_gene_6"; transcript_id "sragcm37_gene_6_tx_133"; exon_id "JH584304.1_29422_29519_+"; exonnum "6"; txlen "1036";
JH584304.1	sragcm37_mid	exon	29422	29519	0.320617697913433	+	.	gene_id "sragcm37_gene_6"; transcript_id "sragcm37_gene_6_tx_134"; exon_id "JH584304.1_29422_29519_+"; exonnum "6"; txlen "1009";
JH584304.1	sragcm37_mid	exon	29422	29519	0.320617697913433	+	.	gene_id "sragcm37_gene_6"; transcript_id "sragcm37_gene_6_tx_135"; exon_id "JH584304.1_29422_29519_+"; exonnum "5"; txlen "943";
JH584304.1	sragcm37_mid	exon	29422	29519	0.320617697913433	+	.	gene_id "sragcm37_gene_6"; transcript_id "sragcm37_gene_6_tx_136"; exon_id "JH584304.1_29422_29519_+"; exonnum "5"; txlen "916";
JH584304.1	sragcm37_mid	exon	29422	29519	0.320617697913433	+	.	gene_id "sragcm37_gene_6"; transcript_id "sragcm37_gene_6_tx_137"; exon_id "JH584304.1_29422_29519_+"; exonnum "4"; txlen "757";
JH584304.1	sragcm37_mid	exon	29422	29519	0.320617697913433	+	.	gene_id "sragcm37_gene_6"; transcript_id "sragcm37_gene_6_tx_138"; exon_id "JH584304.1_29422_29519_+"; exonnum "3"; txlen "664";
JH584304.1	sragcm37_mid	exon	29422	29519	0.313457617577178	+	.	gene_id "sragcm37_gene_6"; transcript_id "sragcm37_gene_6_tx_139"; exon_id "JH584304.1_29422_29519_+"; exonnum "7"; txlen "2752";
JH584304.1	sragcm37_mid	exon	29422	29519	1.44457485032757	+	.	gene_id "sragcm37_gene_6"; transcript_id "sragcm37_gene_6_tx_14"; exon_id "JH584304.1_29422_29519_+"; exonnum "6"; txlen "843";
JH584304.1	sragcm37_mid	exon	29422	29519	0.313457617577178	+	.	gene_id "sragcm37_gene_6"; transcript_id "sragcm37_gene_6_tx_140"; exon_id "JH584304.1_29422_29519_+"; exonnum "7"; txlen "2673";
JH584304.1	sragcm37_mid	exon	29422	29519	0.310752537977635	+	.	gene_id "sragcm37_gene_6"; transcript_id "sragcm37_gene_6_tx_141"; exon_id "JH584304.1_29422_29519_+"; exonnum "8"; txlen "1122";
JH584304.1	sragcm37_mid	exon	29422	29519	0.310752537977635	+	.	gene_id "sragcm37_gene_6"; transcript_id "sragcm37_gene_6_tx_142"; exon_id "JH584304.1_29422_29519_+"; exonnum "5"; txlen "796";
JH584304.1	sragcm37_mid	exon	29422	29519	0.288146954675299	+	.	gene_id "sragcm37_gene_6"; transcript_id "sragcm37_gene_6_tx_146"; exon_id "JH584304.1_29422_29519_+"; exonnum "5"; txlen "2296";
JH584304.1	sragcm37_mid	exon	29422	29519	0.28268245953861	+	.	gene_id "sragcm37_gene_6"; transcript_id "sragcm37_gene_6_tx_147"; exon_id "JH584304.1_29422_29519_+"; exonnum "5"; txlen "2556";
JH584304.1	sragcm37_mid	exon	29422	29519	0.268432926622346	+	.	gene_id "sragcm37_gene_6"; transcript_id "sragcm37_gene_6_tx_148"; exon_id "JH584304.1_29422_29519_+"; exonnum "5"; txlen "2392";
JH584304.1	sragcm37_mid	exon	29422	29519	1.44457485032757	+	.	gene_id "sragcm37_gene_6"; transcript_id "sragcm37_gene_6_tx_15"; exon_id "JH584304.1_29422_29519_+"; exonnum "3"; txlen "517";
JH584304.1	sragcm37_mid	exon	29422	29519	0.255828046813138	+	.	gene_id "sragcm37_gene_6"; transcript_id "sragcm37_gene_6_tx_150"; exon_id "JH584304.1_29422_29519_+"; exonnum "5"; txlen "1751";
JH584304.1	sragcm37_mid	exon	29422	29519	0.255828046813138	+	.	gene_id "sragcm37_gene_6"; transcript_id "sragcm37_gene_6_tx_151"; exon_id "JH584304.1_29422_29519_+"; exonnum "5"; txlen "2011";
JH584304.1	sragcm37_mid	exon	29422	29519	0.255828046813138	+	.	gene_id "sragcm37_gene_6"; transcript_id "sragcm37_gene_6_tx_152"; exon_id "JH584304.1_29422_29519_+"; exonnum "5"; txlen "2165";
JH584304.1	sragcm37_mid	exon	29422	29519	0.255828046813138	+	.	gene_id "sragcm37_gene_6"; transcript_id "sragcm37_gene_6_tx_153"; exon_id "JH584304.1_29422_29519_+"; exonnum "5"; txlen "2425";
JH584304.1	sragcm37_mid	exon	29422	29519	0.255828046813138	+	.	gene_id "sragcm37_gene_6"; transcript_id "sragcm37_gene_6_tx_154"; exon_id "JH584304.1_29422_29519_+"; exonnum "5"; txlen "2652";
JH584304.1	sragcm37_mid	exon	29422	29519	0.255828046813138	+	.	gene_id "sragcm37_gene_6"; transcript_id "sragcm37_gene_6_tx_155"; exon_id "JH584304.1_29422_29519_+"; exonnum "5"; txlen "2521";
JH584304.1	sragcm37_mid	exon	29422	29519	0.255828046813138	+	.	gene_id "sragcm37_gene_6"; transcript_id "sragcm37_gene_6_tx_156"; exon_id "JH584304.1_29422_29519_+"; exonnum "5"; txlen "2261";
JH584304.1	sragcm37_mid	exon	29422	29519	0.244034382587575	+	.	gene_id "sragcm37_gene_6"; transcript_id "sragcm37_gene_6_tx_159"; exon_id "JH584304.1_29422_29519_+"; exonnum "7"; txlen "2916";
JH584304.1	sragcm37_mid	exon	29422	29519	0.244034382587575	+	.	gene_id "sragcm37_gene_6"; transcript_id "sragcm37_gene_6_tx_160"; exon_id "JH584304.1_29422_29519_+"; exonnum "7"; txlen "3012";
JH584304.1	sragcm37_mid	exon	29422	29519	0.244034382587575	+	.	gene_id "sragcm37_gene_6"; transcript_id "sragcm37_gene_6_tx_161"; exon_id "JH584304.1_29422_29519_+"; exonnum "7"; txlen "2837";
JH584304.1	sragcm37_mid	exon	29422	29519	0.244034382587575	+	.	gene_id "sragcm37_gene_6"; transcript_id "sragcm37_gene_6_tx_162"; exon_id "JH584304.1_29422_29519_+"; exonnum "7"; txlen "2841";
JH584304.1	sragcm37_mid	exon	29422	29519	0.244034382587575	+	.	gene_id "sragcm37_gene_6"; transcript_id "sragcm37_gene_6_tx_163"; exon_id "JH584304.1_29422_29519_+"; exonnum "7"; txlen "2581";
JH584304.1	sragcm37_mid	exon	29422	29519	0.244034382587575	+	.	gene_id "sragcm37_gene_6"; transcript_id "sragcm37_gene_6_tx_164"; exon_id "JH584304.1_29422_29519_+"; exonnum "7"; txlen "2677";
JH584304.1	sragcm37_mid	exon	29422	29519	0.244034382587575	+	.	gene_id "sragcm37_gene_6"; transcript_id "sragcm37_gene_6_tx_165"; exon_id "JH584304.1_29422_29519_+"; exonnum "7"; txlen "2502";
JH584304.1	sragcm37_mid	exon	29422	29519	0.244034382587575	+	.	gene_id "sragcm37_gene_6"; transcript_id "sragcm37_gene_6_tx_166"; exon_id "JH584304.1_29422_29519_+"; exonnum "7"; txlen "2937";
JH584304.1	sragcm37_mid	exon	29422	29519	0.244034382587575	+	.	gene_id "sragcm37_gene_6"; transcript_id "sragcm37_gene_6_tx_167"; exon_id "JH584304.1_29422_29519_+"; exonnum "7"; txlen "2762";
JH584304.1	sragcm37_mid	exon	29422	29519	0.244034382587575	+	.	gene_id "sragcm37_gene_6"; transcript_id "sragcm37_gene_6_tx_168"; exon_id "JH584304.1_29422_29519_+"; exonnum "7"; txlen "2598";
JH584304.1	sragcm37_mid	exon	29422	29519	0.242553366524212	+	.	gene_id "sragcm37_gene_6"; transcript_id "sragcm37_gene_6_tx_169"; exon_id "JH584304.1_29422_29519_+"; exonnum "7"; txlen "938";
JH584304.1	sragcm37_mid	exon	29422	29519	1.21553151408691	+	.	gene_id "sragcm37_gene_6"; transcript_id "sragcm37_gene_6_tx_17"; exon_id "JH584304.1_29422_29519_+"; exonnum "5"; txlen "769";
JH584304.1	sragcm37_mid	exon	29422	29519	0.234572614874587	+	.	gene_id "sragcm37_gene_6"; transcript_id "sragcm37_gene_6_tx_170"; exon_id "JH584304.1_29422_29519_+"; exonnum "7"; txlen "992";
JH584304.1	sragcm37_mid	exon	29422	29519	0.222840270658736	+	.	gene_id "sragcm37_gene_6"; transcript_id "sragcm37_gene_6_tx_171"; exon_id "JH584304.1_29422_29519_+"; exonnum "5"; txlen "1046";
JH584304.1	sragcm37_mid	exon	29422	29519	0.222840270658736	+	.	gene_id "sragcm37_gene_6"; transcript_id "sragcm37_gene_6_tx_172"; exon_id "JH584304.1_29422_29519_+"; exonnum "6"; txlen "1130";
JH584304.1	sragcm37_mid	exon	29422	29519	0.207168358651757	+	.	gene_id "sragcm37_gene_6"; transcript_id "sragcm37_gene_6_tx_174"; exon_id "JH584304.1_29422_29519_+"; exonnum "8"; txlen "1349";
JH584304.1	sragcm37_mid	exon	29422	29519	0.207168358651757	+	.	gene_id "sragcm37_gene_6"; transcript_id "sragcm37_gene_6_tx_175"; exon_id "JH584304.1_29422_29519_+"; exonnum "8"; txlen "1182";
JH584304.1	sragcm37_mid	exon	29422	29519	0.207168358651757	+	.	gene_id "sragcm37_gene_6"; transcript_id "sragcm37_gene_6_tx_176"; exon_id "JH584304.1_29422_29519_+"; exonnum "8"; txlen "1035";
JH584304.1	sragcm37_mid	exon	29422	29519	0.207168358651757	+	.	gene_id "sragcm37_gene_6"; transcript_id "sragcm37_gene_6_tx_177"; exon_id "JH584304.1_29422_29519_+"; exonnum "6"; txlen "1116";
JH584304.1	sragcm37_mid	exon	29422	29519	0.207168358651757	+	.	gene_id "sragcm37_gene_6"; transcript_id "sragcm37_gene_6_tx_178"; exon_id "JH584304.1_29422_29519_+"; exonnum "6"; txlen "949";
JH584304.1	sragcm37_mid	exon	29422	29519	0.207168358651757	+	.	gene_id "sragcm37_gene_6"; transcript_id "sragcm37_gene_6_tx_179"; exon_id "JH584304.1_29422_29519_+"; exonnum "6"; txlen "802";
JH584304.1	sragcm37_mid	exon	29422	29519	1.04570514127173	+	.	gene_id "sragcm37_gene_6"; transcript_id "sragcm37_gene_6_tx_18"; exon_id "JH584304.1_29422_29519_+"; exonnum "8"; txlen "1095";
JH584304.1	sragcm37_mid	exon	29422	29519	0.207168358651757	+	.	gene_id "sragcm37_gene_6"; transcript_id "sragcm37_gene_6_tx_180"; exon_id "JH584304.1_29422_29519_+"; exonnum "5"; txlen "1023";
JH584304.1	sragcm37_mid	exon	29422	29519	0.197491716950526	+	.	gene_id "sragcm37_gene_6"; transcript_id "sragcm37_gene_6_tx_181"; exon_id "JH584304.1_29422_29519_+"; exonnum "4"; txlen "928";
JH584304.1	sragcm37_mid	exon	29422	29519	0.197491716950526	+	.	gene_id "sragcm37_gene_6"; transcript_id "sragcm37_gene_6_tx_182"; exon_id "JH584304.1_29422_29519_+"; exonnum "3"; txlen "835";
JH584304.1	sragcm37_mid	exon	29422	29519	0.197491716950526	+	.	gene_id "sragcm37_gene_6"; transcript_id "sragcm37_gene_6_tx_183"; exon_id "JH584304.1_29422_29519_+"; exonnum "6"; txlen "1161";
JH584304.1	sragcm37_mid	exon	29422	29519	0.19387855037107	+	.	gene_id "sragcm37_gene_6"; transcript_id "sragcm37_gene_6_tx_185"; exon_id "JH584304.1_29422_29519_+"; exonnum "2"; txlen "1435";
JH584304.1	sragcm37_mid	exon	29422	29519	0.19387855037107	+	.	gene_id "sragcm37_gene_6"; transcript_id "sragcm37_gene_6_tx_186"; exon_id "JH584304.1_29422_29519_+"; exonnum "2"; txlen "1510";
JH584304.1	sragcm37_mid	exon	29422	29519	1.03799660128795	+	.	gene_id "sragcm37_gene_6"; transcript_id "sragcm37_gene_6_tx_19"; exon_id "JH584304.1_29422_29519_+"; exonnum "9"; txlen "1520";
JH584304.1	sragcm37_mid	exon	29422	29519	0.162306411057042	+	.	gene_id "sragcm37_gene_6"; transcript_id "sragcm37_gene_6_tx_191"; exon_id "JH584304.1_29422_29519_+"; exonnum "5"; txlen "1100";
JH584304.1	sragcm37_mid	exon	29422	29519	0.162306411057042	+	.	gene_id "sragcm37_gene_6"; transcript_id "sragcm37_gene_6_tx_192"; exon_id "JH584304.1_29422_29519_+"; exonnum "7"; txlen "1333";
JH584304.1	sragcm37_mid	exon	29422	29519	0.162306411057042	+	.	gene_id "sragcm37_gene_6"; transcript_id "sragcm37_gene_6_tx_193"; exon_id "JH584304.1_29422_29519_+"; exonnum "4"; txlen "1007";
JH584304.1	sragcm37_mid	exon	29422	29519	0.154867863879439	+	.	gene_id "sragcm37_gene_6"; transcript_id "sragcm37_gene_6_tx_198"; exon_id "JH584304.1_29422_29519_+"; exonnum "5"; txlen "759";
JH584304.1	sragcm37_mid	exon	29422	29519	0.154731625742476	+	.	gene_id "sragcm37_gene_6"; transcript_id "sragcm37_gene_6_tx_199"; exon_id "JH584304.1_29422_29519_+"; exonnum "7"; txlen "2364";
JH584304.1	sragcm37_mid	exon	29422	29519	3.06942147181322	+	.	gene_id "sragcm37_gene_6"; transcript_id "sragcm37_gene_6_tx_2"; exon_id "JH584304.1_29422_29519_+"; exonnum "8"; txlen "2701";
JH584304.1	sragcm37_mid	exon	29422	29519	1.03799660128795	+	.	gene_id "sragcm37_gene_6"; transcript_id "sragcm37_gene_6_tx_20"; exon_id "JH584304.1_29422_29519_+"; exonnum "7"; txlen "1287";
JH584304.1	sragcm37_mid	exon	29422	29519	0.154731625742476	+	.	gene_id "sragcm37_gene_6"; transcript_id "sragcm37_gene_6_tx_200"; exon_id "JH584304.1_29422_29519_+"; exonnum "7"; txlen "2104";
JH584304.1	sragcm37_mid	exon	29422	29519	0.139265895280304	+	.	gene_id "sragcm37_gene_6"; transcript_id "sragcm37_gene_6_tx_205"; exon_id "JH584304.1_29422_29519_+"; exonnum "8"; txlen "1149";
JH584304.1	sragcm37_mid	exon	29422	29519	0.136865964532575	+	.	gene_id "sragcm37_gene_6"; transcript_id "sragcm37_gene_6_tx_206"; exon_id "JH584304.1_29422_29519_+"; exonnum "8"; txlen "964";
JH584304.1	sragcm37_mid	exon	29422	29519	0.135319453452971	+	.	gene_id "sragcm37_gene_6"; transcript_id "sragcm37_gene_6_tx_207"; exon_id "JH584304.1_29422_29519_+"; exonnum "3"; txlen "2351";
JH584304.1	sragcm37_mid	exon	29422	29519	0.127997238846013	+	.	gene_id "sragcm37_gene_6"; transcript_id "sragcm37_gene_6_tx_209"; exon_id "JH584304.1_29422_29519_+"; exonnum "5"; txlen "823";
JH584304.1	sragcm37_mid	exon	29422	29519	1.03799660128795	+	.	gene_id "sragcm37_gene_6"; transcript_id "sragcm37_gene_6_tx_21"; exon_id "JH584304.1_29422_29519_+"; exonnum "6"; txlen "1194";
JH584304.1	sragcm37_mid	exon	29422	29519	0.11713785385452	+	.	gene_id "sragcm37_gene_6"; transcript_id "sragcm37_gene_6_tx_210"; exon_id "JH584304.1_29422_29519_+"; exonnum "5"; txlen "2560";
JH584304.1	sragcm37_mid	exon	29422	29519	0.11713785385452	+	.	gene_id "sragcm37_gene_6"; transcript_id "sragcm37_gene_6_tx_211"; exon_id "JH584304.1_29422_29519_+"; exonnum "5"; txlen "2300";
JH584304.1	sragcm37_mid	exon	29422	29519	0.116618676914929	+	.	gene_id "sragcm37_gene_6"; transcript_id "sragcm37_gene_6_tx_212"; exon_id "JH584304.1_29422_29519_+"; exonnum "3"; txlen "1606";
JH584304.1	sragcm37_mid	exon	29422	29519	0.116618676914929	+	.	gene_id "sragcm37_gene_6"; transcript_id "sragcm37_gene_6_tx_213"; exon_id "JH584304.1_29422_29519_+"; exonnum "3"; txlen "2276";
JH584304.1	sragcm37_mid	exon	29422	29519	0.116618676914929	+	.	gene_id "sragcm37_gene_6"; transcript_id "sragcm37_gene_6_tx_214"; exon_id "JH584304.1_29422_29519_+"; exonnum "3"; txlen "2447";
JH584304.1	sragcm37_mid	exon	29422	29519	0.116618676914929	+	.	gene_id "sragcm37_gene_6"; transcript_id "sragcm37_gene_6_tx_215"; exon_id "JH584304.1_29422_29519_+"; exonnum "3"; txlen "1531";
JH584304.1	sragcm37_mid	exon	29422	29519	0.116618676914929	+	.	gene_id "sragcm37_gene_6"; transcript_id "sragcm37_gene_6_tx_216"; exon_id "JH584304.1_29422_29519_+"; exonnum "3"; txlen "2372";
JH584304.1	sragcm37_mid	exon	29422	29519	0.103154417161651	+	.	gene_id "sragcm37_gene_6"; transcript_id "sragcm37_gene_6_tx_218"; exon_id "JH584304.1_29422_29519_+"; exonnum "4"; txlen "2038";
JH584304.1	sragcm37_mid	exon	29422	29519	0.103154417161651	+	.	gene_id "sragcm37_gene_6"; transcript_id "sragcm37_gene_6_tx_219"; exon_id "JH584304.1_29422_29519_+"; exonnum "4"; txlen "1778";
JH584304.1	sragcm37_mid	exon	29422	29519	0.991318362367022	+	.	gene_id "sragcm37_gene_6"; transcript_id "sragcm37_gene_6_tx_22"; exon_id "JH584304.1_29422_29519_+"; exonnum "5"; txlen "2487";
JH584304.1	sragcm37_mid	exon	29422	29519	0.102436237210603	+	.	gene_id "sragcm37_gene_6"; transcript_id "sragcm37_gene_6_tx_220"; exon_id "JH584304.1_29422_29519_+"; exonnum "6"; txlen "2746";
JH584304.1	sragcm37_mid	exon	29422	29519	0.102436237210603	+	.	gene_id "sragcm37_gene_6"; transcript_id "sragcm37_gene_6_tx_221"; exon_id "JH584304.1_29422_29519_+"; exonnum "6"; txlen "2842";
JH584304.1	sragcm37_mid	exon	29422	29519	0.100583608839127	+	.	gene_id "sragcm37_gene_6"; transcript_id "sragcm37_gene_6_tx_222"; exon_id "JH584304.1_29422_29519_+"; exonnum "6"; txlen "2001";
JH584304.1	sragcm37_mid	exon	29422	29519	0.100583608839127	+	.	gene_id "sragcm37_gene_6"; transcript_id "sragcm37_gene_6_tx_223"; exon_id "JH584304.1_29422_29519_+"; exonnum "6"; txlen "2671";
JH584304.1	sragcm37_mid	exon	29422	29519	0.100583608839127	+	.	gene_id "sragcm37_gene_6"; transcript_id "sragcm37_gene_6_tx_224"; exon_id "JH584304.1_29422_29519_+"; exonnum "6"; txlen "2767";
JH584304.1	sragcm37_mid	exon	29422	29519	0.100583608839127	+	.	gene_id "sragcm37_gene_6"; transcript_id "sragcm37_gene_6_tx_225"; exon_id "JH584304.1_29422_29519_+"; exonnum "6"; txlen "1926";
JH584304.1	sragcm37_mid	exon	29422	29519	0.092457592547876	+	.	gene_id "sragcm37_gene_6"; transcript_id "sragcm37_gene_6_tx_228"; exon_id "JH584304.1_29422_29519_+"; exonnum "8"; txlen "2886";
JH584304.1	sragcm37_mid	exon	29422	29519	0.092457592547876	+	.	gene_id "sragcm37_gene_6"; transcript_id "sragcm37_gene_6_tx_229"; exon_id "JH584304.1_29422_29519_+"; exonnum "8"; txlen "2626";
JH584304.1	sragcm37_mid	exon	29422	29519	0.930869696745716	+	.	gene_id "sragcm37_gene_6"; transcript_id "sragcm37_gene_6_tx_23"; exon_id "JH584304.1_29422_29519_+"; exonnum "8"; txlen "2813";
JH584304.1	sragcm37_mid	exon	29422	29519	0.0903581125069429	+	.	gene_id "sragcm37_gene_6"; transcript_id "sragcm37_gene_6_tx_230"; exon_id "JH584304.1_29422_29519_+"; exonnum "7"; txlen "807";
JH584304.1	sragcm37_mid	exon	29422	29519	0.0870953506106148	+	.	gene_id "sragcm37_gene_6"; transcript_id "sragcm37_gene_6_tx_234"; exon_id "JH584304.1_29422_29519_+"; exonnum "5"; txlen "2191";
JH584304.1	sragcm37_mid	exon	29422	29519	0.0851282729956658	+	.	gene_id "sragcm37_gene_6"; transcript_id "sragcm37_gene_6_tx_238"; exon_id "JH584304.1_29422_29519_+"; exonnum "6"; txlen "2825";
JH584304.1	sragcm37_mid	exon	29422	29519	0.0851282729956658	+	.	gene_id "sragcm37_gene_6"; transcript_id "sragcm37_gene_6_tx_239"; exon_id "JH584304.1_29422_29519_+"; exonnum "6"; txlen "2565";
JH584304.1	sragcm37_mid	exon	29422	29519	0.0851282729956658	+	.	gene_id "sragcm37_gene_6"; transcript_id "sragcm37_gene_6_tx_240"; exon_id "JH584304.1_29422_29519_+"; exonnum "6"; txlen "2661";
JH584304.1	sragcm37_mid	exon	29422	29519	0.0851282729956658	+	.	gene_id "sragcm37_gene_6"; transcript_id "sragcm37_gene_6_tx_241"; exon_id "JH584304.1_29422_29519_+"; exonnum "6"; txlen "2490";
JH584304.1	sragcm37_mid	exon	29422	29519	0.0812314703279851	+	.	gene_id "sragcm37_gene_6"; transcript_id "sragcm37_gene_6_tx_243"; exon_id "JH584304.1_29422_29519_+"; exonnum "7"; txlen "2408";
JH584304.1	sragcm37_mid	exon	29422	29519	0.0812314703279851	+	.	gene_id "sragcm37_gene_6"; transcript_id "sragcm37_gene_6_tx_244"; exon_id "JH584304.1_29422_29519_+"; exonnum "7"; txlen "2333";
JH584304.1	sragcm37_mid	exon	29422	29519	0.0812314703279851	+	.	gene_id "sragcm37_gene_6"; transcript_id "sragcm37_gene_6_tx_245"; exon_id "JH584304.1_29422_29519_+"; exonnum "7"; txlen "2329";
JH584304.1	sragcm37_mid	exon	29422	29519	0.0812314703279851	+	.	gene_id "sragcm37_gene_6"; transcript_id "sragcm37_gene_6_tx_247"; exon_id "JH584304.1_29422_29519_+"; exonnum "7"; txlen "2150";
JH584304.1	sragcm37_mid	exon	29422	29519	0.0812314703279851	+	.	gene_id "sragcm37_gene_6"; transcript_id "sragcm37_gene_6_tx_248"; exon_id "JH584304.1_29422_29519_+"; exonnum "7"; txlen "2254";
JH584304.1	sragcm37_mid	exon	29422	29519	0.0812314703279851	+	.	gene_id "sragcm37_gene_6"; transcript_id "sragcm37_gene_6_tx_249"; exon_id "JH584304.1_29422_29519_+"; exonnum "6"; txlen "2245";
JH584304.1	sragcm37_mid	exon	29422	29519	0.883355304579408	+	.	gene_id "sragcm37_gene_6"; transcript_id "sragcm37_gene_6_tx_25"; exon_id "JH584304.1_29422_29519_+"; exonnum "5"; txlen "2747";
JH584304.1	sragcm37_mid	exon	29422	29519	0.0812314703279851	+	.	gene_id "sragcm37_gene_6"; transcript_id "sragcm37_gene_6_tx_250"; exon_id "JH584304.1_29422_29519_+"; exonnum "6"; txlen "2161";
JH584304.1	sragcm37_mid	exon	29422	29519	0.0812314703279851	+	.	gene_id "sragcm37_gene_6"; transcript_id "sragcm37_gene_6_tx_251"; exon_id "JH584304.1_29422_29519_+"; exonnum "7"; txlen "2075";
JH584304.1	sragcm37_mid	exon	29422	29519	0.0812314703279851	+	.	gene_id "sragcm37_gene_6"; transcript_id "sragcm37_gene_6_tx_252"; exon_id "JH584304.1_29422_29519_+"; exonnum "7"; txlen "2093";
JH584304.1	sragcm37_mid	exon	29422	29519	0.0812314703279851	+	.	gene_id "sragcm37_gene_6"; transcript_id "sragcm37_gene_6_tx_254"; exon_id "JH584304.1_29422_29519_+"; exonnum "7"; txlen "2154";
JH584304.1	sragcm37_mid	exon	29422	29519	0.0812314703279851	+	.	gene_id "sragcm37_gene_6"; transcript_id "sragcm37_gene_6_tx_255"; exon_id "JH584304.1_29422_29519_+"; exonnum "6"; txlen "2226";
JH584304.1	sragcm37_mid	exon	29422	29519	0.0812314703279851	+	.	gene_id "sragcm37_gene_6"; transcript_id "sragcm37_gene_6_tx_258"; exon_id "JH584304.1_29422_29519_+"; exonnum "8"; txlen "2397";
JH584304.1	sragcm37_mid	exon	29422	29519	0.0812314703279851	+	.	gene_id "sragcm37_gene_6"; transcript_id "sragcm37_gene_6_tx_259"; exon_id "JH584304.1_29422_29519_+"; exonnum "6"; txlen "2170";
JH584304.1	sragcm37_mid	exon	29422	29519	0.870667499552327	+	.	gene_id "sragcm37_gene_6"; transcript_id "sragcm37_gene_6_tx_26"; exon_id "JH584304.1_29422_29519_+"; exonnum "8"; txlen "1436";
JH584304.1	sragcm37_mid	exon	29422	29519	0.0812314703279851	+	.	gene_id "sragcm37_gene_6"; transcript_id "sragcm37_gene_6_tx_260"; exon_id "JH584304.1_29422_29519_+"; exonnum "6"; txlen "2305";
JH584304.1	sragcm37_mid	exon	29422	29519	0.0812314703279851	+	.	gene_id "sragcm37_gene_6"; transcript_id "sragcm37_gene_6_tx_261"; exon_id "JH584304.1_29422_29519_+"; exonnum "6"; txlen "2151";
JH584304.1	sragcm37_mid	exon	29422	29519	0.0812314703279851	+	.	gene_id "sragcm37_gene_6"; transcript_id "sragcm37_gene_6_tx_264"; exon_id "JH584304.1_29422_29519_+"; exonnum "6"; txlen "2230";
JH584304.1	sragcm37_mid	exon	29422	29519	0.0812314703279851	+	.	gene_id "sragcm37_gene_6"; transcript_id "sragcm37_gene_6_tx_267"; exon_id "JH584304.1_29422_29519_+"; exonnum "6"; txlen "2249";
JH584304.1	sragcm37_mid	exon	29422	29519	0.0812314703279851	+	.	gene_id "sragcm37_gene_6"; transcript_id "sragcm37_gene_6_tx_268"; exon_id "JH584304.1_29422_29519_+"; exonnum "4"; txlen "1966";
JH584304.1	sragcm37_mid	exon	29422	29519	0.870667499552327	+	.	gene_id "sragcm37_gene_6"; transcript_id "sragcm37_gene_6_tx_27"; exon_id "JH584304.1_29422_29519_+"; exonnum "6"; txlen "1203";
JH584304.1	sragcm37_mid	exon	29422	29519	0.0812314703279851	+	.	gene_id "sragcm37_gene_6"; transcript_id "sragcm37_gene_6_tx_271"; exon_id "JH584304.1_29422_29519_+"; exonnum "8"; txlen "3025";
JH584304.1	sragcm37_mid	exon	29422	29519	0.0812314703279851	+	.	gene_id "sragcm37_gene_6"; transcript_id "sragcm37_gene_6_tx_272"; exon_id "JH584304.1_29422_29519_+"; exonnum "4"; txlen "1970";
JH584304.1	sragcm37_mid	exon	29422	29519	0.0812314703279851	+	.	gene_id "sragcm37_gene_6"; transcript_id "sragcm37_gene_6_tx_276"; exon_id "JH584304.1_29422_29519_+"; exonnum "4"; txlen "1891";
JH584304.1	sragcm37_mid	exon	29422	29519	0.870667499552327	+	.	gene_id "sragcm37_gene_6"; transcript_id "sragcm37_gene_6_tx_28"; exon_id "JH584304.1_29422_29519_+"; exonnum "5"; txlen "1110";
JH584304.1	sragcm37_mid	exon	29422	29519	0.0812314703279851	+	.	gene_id "sragcm37_gene_6"; transcript_id "sragcm37_gene_6_tx_281"; exon_id "JH584304.1_29422_29519_+"; exonnum "5"; txlen "2067";
JH584304.1	sragcm37_mid	exon	29422	29519	0.0797047509951482	+	.	gene_id "sragcm37_gene_6"; transcript_id "sragcm37_gene_6_tx_290"; exon_id "JH584304.1_29422_29519_+"; exonnum "4"; txlen "666";
JH584304.1	sragcm37_mid	exon	29422	29519	0.0775539279972544	+	.	gene_id "sragcm37_gene_6"; transcript_id "sragcm37_gene_6_tx_292"; exon_id "JH584304.1_29422_29519_+"; exonnum "7"; txlen "2729";
JH584304.1	sragcm37_mid	exon	29422	29519	0.0773658128712381	+	.	gene_id "sragcm37_gene_6"; transcript_id "sragcm37_gene_6_tx_293"; exon_id "JH584304.1_29422_29519_+"; exonnum "7"; txlen "2460";
JH584304.1	sragcm37_mid	exon	29422	29519	0.0773658128712381	+	.	gene_id "sragcm37_gene_6"; transcript_id "sragcm37_gene_6_tx_294"; exon_id "JH584304.1_29422_29519_+"; exonnum "4"; txlen "2134";
JH584304.1	sragcm37_mid	exon	29422	29519	0.0773658128712381	+	.	gene_id "sragcm37_gene_6"; transcript_id "sragcm37_gene_6_tx_295"; exon_id "JH584304.1_29422_29519_+"; exonnum "7"; txlen "2200";
JH584304.1	sragcm37_mid	exon	29422	29519	0.0773658128712381	+	.	gene_id "sragcm37_gene_6"; transcript_id "sragcm37_gene_6_tx_296"; exon_id "JH584304.1_29422_29519_+"; exonnum "4"; txlen "1874";
JH584304.1	sragcm37_mid	exon	29422	29519	2.89541371869471	+	.	gene_id "sragcm37_gene_6"; transcript_id "sragcm37_gene_6_tx_3"; exon_id "JH584304.1_29422_29519_+"; exonnum "6"; txlen "1157";
JH584304.1	sragcm37_mid	exon	29422	29519	0.846867822411744	+	.	gene_id "sragcm37_gene_6"; transcript_id "sragcm37_gene_6_tx_30"; exon_id "JH584304.1_29422_29519_+"; exonnum "8"; txlen "1528";
JH584304.1	sragcm37_mid	exon	29422	29519	0.0758704011435737	+	.	gene_id "sragcm37_gene_6"; transcript_id "sragcm37_gene_6_tx_301"; exon_id "JH584304.1_29422_29519_+"; exonnum "5"; txlen "638";
JH584304.1	sragcm37_mid	exon	29422	29519	0.0731055619671822	+	.	gene_id "sragcm37_gene_6"; transcript_id "sragcm37_gene_6_tx_304"; exon_id "JH584304.1_29422_29519_+"; exonnum "8"; txlen "2884";
JH584304.1	sragcm37_mid	exon	29422	29519	0.0709186617986349	+	.	gene_id "sragcm37_gene_6"; transcript_id "sragcm37_gene_6_tx_305"; exon_id "JH584304.1_29422_29519_+"; exonnum "4"; txlen "1907";
JH584304.1	sragcm37_mid	exon	29422	29519	0.0709186617986349	+	.	gene_id "sragcm37_gene_6"; transcript_id "sragcm37_gene_6_tx_306"; exon_id "JH584304.1_29422_29519_+"; exonnum "4"; txlen "2003";
JH584304.1	sragcm37_mid	exon	29422	29519	0.0709186617986349	+	.	gene_id "sragcm37_gene_6"; transcript_id "sragcm37_gene_6_tx_307"; exon_id "JH584304.1_29422_29519_+"; exonnum "7"; txlen "2233";
JH584304.1	sragcm37_mid	exon	29422	29519	0.0709186617986349	+	.	gene_id "sragcm37_gene_6"; transcript_id "sragcm37_gene_6_tx_308"; exon_id "JH584304.1_29422_29519_+"; exonnum "4"; txlen "1647";
JH584304.1	sragcm37_mid	exon	29422	29519	0.0709186617986349	+	.	gene_id "sragcm37_gene_6"; transcript_id "sragcm37_gene_6_tx_309"; exon_id "JH584304.1_29422_29519_+"; exonnum "7"; txlen "2432";
JH584304.1	sragcm37_mid	exon	29422	29519	0.822906638958102	+	.	gene_id "sragcm37_gene_6"; transcript_id "sragcm37_gene_6_tx_31"; exon_id "JH584304.1_29422_29519_+"; exonnum "8"; txlen "3073";
JH584304.1	sragcm37_mid	exon	29422	29519	0.0709186617986349	+	.	gene_id "sragcm37_gene_6"; transcript_id "sragcm37_gene_6_tx_310"; exon_id "JH584304.1_29422_29519_+"; exonnum "7"; txlen "2329";
JH584304.1	sragcm37_mid	exon	29422	29519	0.0709186617986349	+	.	gene_id "sragcm37_gene_6"; transcript_id "sragcm37_gene_6_tx_311"; exon_id "JH584304.1_29422_29519_+"; exonnum "7"; txlen "1973";
JH584304.1	sragcm37_mid	exon	29422	29519	0.0709186617986349	+	.	gene_id "sragcm37_gene_6"; transcript_id "sragcm37_gene_6_tx_312"; exon_id "JH584304.1_29422_29519_+"; exonnum "7"; txlen "2069";
JH584304.1	sragcm37_mid	exon	29422	29519	0.0709186617986349	+	.	gene_id "sragcm37_gene_6"; transcript_id "sragcm37_gene_6_tx_313"; exon_id "JH584304.1_29422_29519_+"; exonnum "4"; txlen "1743";
JH584304.1	sragcm37_mid	exon	29422	29519	0.0679256891896305	+	.	gene_id "sragcm37_gene_6"; transcript_id "sragcm37_gene_6_tx_318"; exon_id "JH584304.1_29422_29519_+"; exonnum "8"; txlen "2624";
JH584304.1	sragcm37_mid	exon	29422	29519	0.0646025799976757	+	.	gene_id "sragcm37_gene_6"; transcript_id "sragcm37_gene_6_tx_319"; exon_id "JH584304.1_29422_29519_+"; exonnum "6"; txlen "2468";
JH584304.1	sragcm37_mid	exon	29422	29519	0.816634279261137	+	.	gene_id "sragcm37_gene_6"; transcript_id "sragcm37_gene_6_tx_32"; exon_id "JH584304.1_29422_29519_+"; exonnum "5"; txlen "1202";
JH584304.1	sragcm37_mid	exon	29422	29519	0.0646025799976757	+	.	gene_id "sragcm37_gene_6"; transcript_id "sragcm37_gene_6_tx_320"; exon_id "JH584304.1_29422_29519_+"; exonnum "6"; txlen "2728";
JH584304.1	sragcm37_mid	exon	29422	29519	0.0646025799976757	+	.	gene_id "sragcm37_gene_6"; transcript_id "sragcm37_gene_6_tx_321"; exon_id "JH584304.1_29422_29519_+"; exonnum "6"; txlen "2393";
JH584304.1	sragcm37_mid	exon	29422	29519	0.0646025799976757	+	.	gene_id "sragcm37_gene_6"; transcript_id "sragcm37_gene_6_tx_322"; exon_id "JH584304.1_29422_29519_+"; exonnum "6"; txlen "2653";
JH584304.1	sragcm37_mid	exon	29422	29519	0.0595645630305535	+	.	gene_id "sragcm37_gene_6"; transcript_id "sragcm37_gene_6_tx_324"; exon_id "JH584304.1_29422_29519_+"; exonnum "7"; txlen "1172";
JH584304.1	sragcm37_mid	exon	29422	29519	0.0595645630305535	+	.	gene_id "sragcm37_gene_6"; transcript_id "sragcm37_gene_6_tx_325"; exon_id "JH584304.1_29422_29519_+"; exonnum "8"; txlen "1275";
JH584304.1	sragcm37_mid	exon	29422	29519	0.0595645630305535	+	.	gene_id "sragcm37_gene_6"; transcript_id "sragcm37_gene_6_tx_326"; exon_id "JH584304.1_29422_29519_+"; exonnum "7"; txlen "1097";
JH584304.1	sragcm37_mid	exon	29422	29519	0.0595645630305535	+	.	gene_id "sragcm37_gene_6"; transcript_id "sragcm37_gene_6_tx_327"; exon_id "JH584304.1_29422_29519_+"; exonnum "5"; txlen "939";
JH584304.1	sragcm37_mid	exon	29422	29519	0.0595645630305535	+	.	gene_id "sragcm37_gene_6"; transcript_id "sragcm37_gene_6_tx_328"; exon_id "JH584304.1_29422_29519_+"; exonnum "6"; txlen "1042";
JH584304.1	sragcm37_mid	exon	29422	29519	0.0595645630305535	+	.	gene_id "sragcm37_gene_6"; transcript_id "sragcm37_gene_6_tx_329"; exon_id "JH584304.1_29422_29519_+"; exonnum "8"; txlen "1200";
JH584304.1	sragcm37_mid	exon	29422	29519	0.792362097811882	+	.	gene_id "sragcm37_gene_6"; transcript_id "sragcm37_gene_6_tx_33"; exon_id "JH584304.1_29422_29519_+"; exonnum "5"; txlen "2583";
JH584304.1	sragcm37_mid	exon	29422	29519	0.0595645630305535	+	.	gene_id "sragcm37_gene_6"; transcript_id "sragcm37_gene_6_tx_330"; exon_id "JH584304.1_29422_29519_+"; exonnum "6"; txlen "967";
JH584304.1	sragcm37_mid	exon	29422	29519	0.0595645630305535	+	.	gene_id "sragcm37_gene_6"; transcript_id "sragcm37_gene_6_tx_331"; exon_id "JH584304.1_29422_29519_+"; exonnum "5"; txlen "864";
JH584304.1	sragcm37_mid	exon	29422	29519	0.0054720894558798	+	.	gene_id "sragcm37_gene_6"; transcript_id "sragcm37_gene_6_tx_337"; exon_id "JH584304.1_29422_29519_+"; exonnum "10"; txlen "3220";
JH584304.1	sragcm37_mid	exon	29422	29519	0.731913432190577	+	.	gene_id "sragcm37_gene_6"; transcript_id "sragcm37_gene_6_tx_34"; exon_id "JH584304.1_29422_29519_+"; exonnum "8"; txlen "2909";
JH584304.1	sragcm37_mid	exon	29422	29519	0.706573938908039	+	.	gene_id "sragcm37_gene_6"; transcript_id "sragcm37_gene_6_tx_35"; exon_id "JH584304.1_29422_29519_+"; exonnum "7"; txlen "2544";
JH584304.1	sragcm37_mid	exon	29422	29519	0.702883365828596	+	.	gene_id "sragcm37_gene_6"; transcript_id "sragcm37_gene_6_tx_36"; exon_id "JH584304.1_29422_29519_+"; exonnum "5"; txlen "2843";
JH584304.1	sragcm37_mid	exon	29422	29519	0.694937066639745	+	.	gene_id "sragcm37_gene_6"; transcript_id "sragcm37_gene_6_tx_38"; exon_id "JH584304.1_29422_29519_+"; exonnum "5"; txlen "2412";
JH584304.1	sragcm37_mid	exon	29422	29519	0.694937066639745	+	.	gene_id "sragcm37_gene_6"; transcript_id "sragcm37_gene_6_tx_39"; exon_id "JH584304.1_29422_29519_+"; exonnum "8"; txlen "2738";
JH584304.1	sragcm37_mid	exon	29422	29519	2.7890798522164	+	.	gene_id "sragcm37_gene_6"; transcript_id "sragcm37_gene_6_tx_4"; exon_id "JH584304.1_29422_29519_+"; exonnum "5"; txlen "2471";
JH584304.1	sragcm37_mid	exon	29422	29519	0.68902588230795	+	.	gene_id "sragcm37_gene_6"; transcript_id "sragcm37_gene_6_tx_40"; exon_id "JH584304.1_29422_29519_+"; exonnum "9"; txlen "1206";
JH584304.1	sragcm37_mid	exon	29422	29519	0.68902588230795	+	.	gene_id "sragcm37_gene_6"; transcript_id "sragcm37_gene_6_tx_41"; exon_id "JH584304.1_29422_29519_+"; exonnum "6"; txlen "880";
JH584304.1	sragcm37_mid	exon	29422	29519	0.676486009405557	+	.	gene_id "sragcm37_gene_6"; transcript_id "sragcm37_gene_6_tx_42"; exon_id "JH584304.1_29422_29519_+"; exonnum "5"; txlen "2672";
JH584304.1	sragcm37_mid	exon	29422	29519	0.676486009405557	+	.	gene_id "sragcm37_gene_6"; transcript_id "sragcm37_gene_6_tx_43"; exon_id "JH584304.1_29422_29519_+"; exonnum "8"; txlen "2998";
JH584304.1	sragcm37_mid	exon	29422	29519	0.660885757441479	+	.	gene_id "sragcm37_gene_6"; transcript_id "sragcm37_gene_6_tx_44"; exon_id "JH584304.1_29422_29519_+"; exonnum "5"; txlen "2508";
JH584304.1	sragcm37_mid	exon	29422	29519	0.660885757441479	+	.	gene_id "sragcm37_gene_6"; transcript_id "sragcm37_gene_6_tx_45"; exon_id "JH584304.1_29422_29519_+"; exonnum "8"; txlen "2834";
JH584304.1	sragcm37_mid	exon	29422	29519	0.642434700207291	+	.	gene_id "sragcm37_gene_6"; transcript_id "sragcm37_gene_6_tx_47"; exon_id "JH584304.1_29422_29519_+"; exonnum "8"; txlen "3169";
JH584304.1	sragcm37_mid	exon	29422	29519	0.642434700207291	+	.	gene_id "sragcm37_gene_6"; transcript_id "sragcm37_gene_6_tx_48"; exon_id "JH584304.1_29422_29519_+"; exonnum "5"; txlen "2768";
JH584304.1	sragcm37_mid	exon	29422	29519	0.642434700207291	+	.	gene_id "sragcm37_gene_6"; transcript_id "sragcm37_gene_6_tx_49"; exon_id "JH584304.1_29422_29519_+"; exonnum "8"; txlen "3094";
JH584304.1	sragcm37_mid	exon	29422	29519	2.73757115972194	+	.	gene_id "sragcm37_gene_6"; transcript_id "sragcm37_gene_6_tx_5"; exon_id "JH584304.1_29422_29519_+"; exonnum "4"; txlen "924";
JH584304.1	sragcm37_mid	exon	29422	29519	0.63658144480422	+	.	gene_id "sragcm37_gene_6"; transcript_id "sragcm37_gene_6_tx_50"; exon_id "JH584304.1_29422_29519_+"; exonnum "7"; txlen "973";
JH584304.1	sragcm37_mid	exon	29422	29519	0.61084097913804	+	.	gene_id "sragcm37_gene_6"; transcript_id "sragcm37_gene_6_tx_51"; exon_id "JH584304.1_29422_29519_+"; exonnum "7"; txlen "2640";
JH584304.1	sragcm37_mid	exon	29422	29519	0.586694040926522	+	.	gene_id "sragcm37_gene_6"; transcript_id "sragcm37_gene_6_tx_52"; exon_id "JH584304.1_29422_29519_+"; exonnum "8"; txlen "1417";
JH584304.1	sragcm37_mid	exon	29422	29519	0.586694040926522	+	.	gene_id "sragcm37_gene_6"; transcript_id "sragcm37_gene_6_tx_53"; exon_id "JH584304.1_29422_29519_+"; exonnum "6"; txlen "1184";
JH584304.1	sragcm37_mid	exon	29422	29519	0.586694040926522	+	.	gene_id "sragcm37_gene_6"; transcript_id "sragcm37_gene_6_tx_54"; exon_id "JH584304.1_29422_29519_+"; exonnum "5"; txlen "1091";
JH584304.1	sragcm37_mid	exon	29422	29519	0.50510119084555	+	.	gene_id "sragcm37_gene_6"; transcript_id "sragcm37_gene_6_tx_56"; exon_id "JH584304.1_29422_29519_+"; exonnum "5"; txlen "2408";
JH584304.1	sragcm37_mid	exon	29422	29519	0.495198873450374	+	.	gene_id "sragcm37_gene_6"; transcript_id "sragcm37_gene_6_tx_58"; exon_id "JH584304.1_29422_29519_+"; exonnum "5"; txlen "2504";
JH584304.1	sragcm37_mid	exon	29422	29519	2.55863002254788	+	.	gene_id "sragcm37_gene_6"; transcript_id "sragcm37_gene_6_tx_6"; exon_id "JH584304.1_29422_29519_+"; exonnum "8"; txlen "2797";
JH584304.1	sragcm37_mid	exon	29422	29519	0.483403281496237	+	.	gene_id "sragcm37_gene_6"; transcript_id "sragcm37_gene_6_tx_60"; exon_id "JH584304.1_29422_29519_+"; exonnum "5"; txlen "1967";
JH584304.1	sragcm37_mid	exon	29422	29519	0.477653189630314	+	.	gene_id "sragcm37_gene_6"; transcript_id "sragcm37_gene_6_tx_61"; exon_id "JH584304.1_29422_29519_+"; exonnum "6"; txlen "862";
JH584304.1	sragcm37_mid	exon	29422	29519	0.462970302685246	+	.	gene_id "sragcm37_gene_6"; transcript_id "sragcm37_gene_6_tx_62"; exon_id "JH584304.1_29422_29519_+"; exonnum "8"; txlen "2734";
JH584304.1	sragcm37_mid	exon	29422	29519	0.461833597210905	+	.	gene_id "sragcm37_gene_6"; transcript_id "sragcm37_gene_6_tx_63"; exon_id "JH584304.1_29422_29519_+"; exonnum "6"; txlen "1563";
JH584304.1	sragcm37_mid	exon	29422	29519	0.461833597210905	+	.	gene_id "sragcm37_gene_6"; transcript_id "sragcm37_gene_6_tx_64"; exon_id "JH584304.1_29422_29519_+"; exonnum "6"; txlen "1223";
JH584304.1	sragcm37_mid	exon	29422	29519	0.461833597210905	+	.	gene_id "sragcm37_gene_6"; transcript_id "sragcm37_gene_6_tx_65"; exon_id "JH584304.1_29422_29519_+"; exonnum "9"; txlen "1926";
JH584304.1	sragcm37_mid	exon	29422	29519	0.461833597210905	+	.	gene_id "sragcm37_gene_6"; transcript_id "sragcm37_gene_6_tx_66"; exon_id "JH584304.1_29422_29519_+"; exonnum "6"; txlen "1148";
JH584304.1	sragcm37_mid	exon	29422	29519	0.461833597210905	+	.	gene_id "sragcm37_gene_6"; transcript_id "sragcm37_gene_6_tx_67"; exon_id "JH584304.1_29422_29519_+"; exonnum "9"; txlen "1586";
JH584304.1	sragcm37_mid	exon	29422	29519	0.461833597210905	+	.	gene_id "sragcm37_gene_6"; transcript_id "sragcm37_gene_6_tx_68"; exon_id "JH584304.1_29422_29519_+"; exonnum "9"; txlen "1511";
JH584304.1	sragcm37_mid	exon	29422	29519	0.461833597210905	+	.	gene_id "sragcm37_gene_6"; transcript_id "sragcm37_gene_6_tx_69"; exon_id "JH584304.1_29422_29519_+"; exonnum "7"; txlen "1353";
JH584304.1	sragcm37_mid	exon	29422	29519	2.48651886182025	+	.	gene_id "sragcm37_gene_6"; transcript_id "sragcm37_gene_6_tx_7"; exon_id "JH584304.1_29422_29519_+"; exonnum "3"; txlen "831";
JH584304.1	sragcm37_mid	exon	29422	29519	0.461833597210905	+	.	gene_id "sragcm37_gene_6"; transcript_id "sragcm37_gene_6_tx_70"; exon_id "JH584304.1_29422_29519_+"; exonnum "4"; txlen "990";
JH584304.1	sragcm37_mid	exon	29422	29519	0.461833597210905	+	.	gene_id "sragcm37_gene_6"; transcript_id "sragcm37_gene_6_tx_71"; exon_id "JH584304.1_29422_29519_+"; exonnum "6"; txlen "1260";
JH584304.1	sragcm37_mid	exon	29422	29519	0.461833597210905	+	.	gene_id "sragcm37_gene_6"; transcript_id "sragcm37_gene_6_tx_72"; exon_id "JH584304.1_29422_29519_+"; exonnum "3"; txlen "897";
JH584304.1	sragcm37_mid	exon	29422	29519	0.461833597210905	+	.	gene_id "sragcm37_gene_6"; transcript_id "sragcm37_gene_6_tx_73"; exon_id "JH584304.1_29422_29519_+"; exonnum "7"; txlen "1693";
JH584304.1	sragcm37_mid	exon	29422	29519	0.461833597210905	+	.	gene_id "sragcm37_gene_6"; transcript_id "sragcm37_gene_6_tx_74"; exon_id "JH584304.1_29422_29519_+"; exonnum "7"; txlen "1278";
JH584304.1	sragcm37_mid	exon	29422	29519	0.461833597210905	+	.	gene_id "sragcm37_gene_6"; transcript_id "sragcm37_gene_6_tx_75"; exon_id "JH584304.1_29422_29519_+"; exonnum "6"; txlen "1185";
JH584304.1	sragcm37_mid	exon	29422	29519	0.461833597210905	+	.	gene_id "sragcm37_gene_6"; transcript_id "sragcm37_gene_6_tx_76"; exon_id "JH584304.1_29422_29519_+"; exonnum "4"; txlen "915";
JH584304.1	sragcm37_mid	exon	29422	29519	0.461833597210905	+	.	gene_id "sragcm37_gene_6"; transcript_id "sragcm37_gene_6_tx_77"; exon_id "JH584304.1_29422_29519_+"; exonnum "4"; txlen "1330";
JH584304.1	sragcm37_mid	exon	29422	29519	0.461833597210905	+	.	gene_id "sragcm37_gene_6"; transcript_id "sragcm37_gene_6_tx_78"; exon_id "JH584304.1_29422_29519_+"; exonnum "3"; txlen "822";
JH584304.1	sragcm37_mid	exon	29422	29519	0.461833597210905	+	.	gene_id "sragcm37_gene_6"; transcript_id "sragcm37_gene_6_tx_79"; exon_id "JH584304.1_29422_29519_+"; exonnum "3"; txlen "1237";
JH584304.1	sragcm37_mid	exon	29422	29519	2.08140755437202	+	.	gene_id "sragcm37_gene_6"; transcript_id "sragcm37_gene_6_tx_8"; exon_id "JH584304.1_29422_29519_+"; exonnum "8"; txlen "2961";
JH584304.1	sragcm37_mid	exon	29422	29519	0.456760585750114	+	.	gene_id "sragcm37_gene_6"; transcript_id "sragcm37_gene_6_tx_80"; exon_id "JH584304.1_29422_29519_+"; exonnum "8"; txlen "2293";
JH584304.1	sragcm37_mid	exon	29422	29519	0.45379759853901	+	.	gene_id "sragcm37_gene_6"; transcript_id "sragcm37_gene_6_tx_81"; exon_id "JH584304.1_29422_29519_+"; exonnum "7"; txlen "2804";
JH584304.1	sragcm37_mid	exon	29422	29519	0.45306798529007	+	.	gene_id "sragcm37_gene_6"; transcript_id "sragcm37_gene_6_tx_82"; exon_id "JH584304.1_29422_29519_+"; exonnum "8"; txlen "2830";
JH584304.1	sragcm37_mid	exon	29422	29519	0.431384997652885	+	.	gene_id "sragcm37_gene_6"; transcript_id "sragcm37_gene_6_tx_85"; exon_id "JH584304.1_29422_29519_+"; exonnum "7"; txlen "2040";
JH584304.1	sragcm37_mid	exon	29422	29519	0.431384997652885	+	.	gene_id "sragcm37_gene_6"; transcript_id "sragcm37_gene_6_tx_86"; exon_id "JH584304.1_29422_29519_+"; exonnum "7"; txlen "2136";
JH584304.1	sragcm37_mid	exon	29422	29519	0.425775638460771	+	.	gene_id "sragcm37_gene_6"; transcript_id "sragcm37_gene_6_tx_89"; exon_id "JH584304.1_29422_29519_+"; exonnum "5"; txlen "2668";
JH584304.1	sragcm37_mid	exon	29422	29519	2.0067388374892	+	.	gene_id "sragcm37_gene_6"; transcript_id "sragcm37_gene_6_tx_9"; exon_id "JH584304.1_29422_29519_+"; exonnum "5"; txlen "2635";
JH584304.1	sragcm37_mid	exon	29422	29519	0.425775638460771	+	.	gene_id "sragcm37_gene_6"; transcript_id "sragcm37_gene_6_tx_90"; exon_id "JH584304.1_29422_29519_+"; exonnum "5"; txlen "2764";
JH584304.1	sragcm37_mid	exon	29422	29519	0.42438762986948	+	.	gene_id "sragcm37_gene_6"; transcript_id "sragcm37_gene_6_tx_91"; exon_id "JH584304.1_29422_29519_+"; exonnum "8"; txlen "1103";
JH584304.1	sragcm37_mid	exon	29422	29519	0.42438762986948	+	.	gene_id "sragcm37_gene_6"; transcript_id "sragcm37_gene_6_tx_92"; exon_id "JH584304.1_29422_29519_+"; exonnum "8"; txlen "1823";
JH584304.1	sragcm37_mid	exon	29422	29519	0.42438762986948	+	.	gene_id "sragcm37_gene_6"; transcript_id "sragcm37_gene_6_tx_93"; exon_id "JH584304.1_29422_29519_+"; exonnum "8"; txlen "1483";
JH584304.1	sragcm37_mid	exon	29422	29519	0.42438762986948	+	.	gene_id "sragcm37_gene_6"; transcript_id "sragcm37_gene_6_tx_94"; exon_id "JH584304.1_29422_29519_+"; exonnum "8"; txlen "1408";
JH584304.1	sragcm37_mid	exon	29422	29519	0.42438762986948	+	.	gene_id "sragcm37_gene_6"; transcript_id "sragcm37_gene_6_tx_95"; exon_id "JH584304.1_29422_29519_+"; exonnum "6"; txlen "1250";
JH584304.1	sragcm37_mid	exon	29422	29519	0.42438762986948	+	.	gene_id "sragcm37_gene_6"; transcript_id "sragcm37_gene_6_tx_96"; exon_id "JH584304.1_29422_29519_+"; exonnum "5"; txlen "1157";
JH584304.1	sragcm37_mid	exon	29422	29519	0.42438762986948	+	.	gene_id "sragcm37_gene_6"; transcript_id "sragcm37_gene_6_tx_97"; exon_id "JH584304.1_29422_29519_+"; exonnum "6"; txlen "870";
JH584304.1	sragcm37_mid	exon	29422	29519	0.42438762986948	+	.	gene_id "sragcm37_gene_6"; transcript_id "sragcm37_gene_6_tx_98"; exon_id "JH584304.1_29422_29519_+"; exonnum "6"; txlen "1175";
JH584304.1	sragcm37_mid	exon	29422	29519	0.42438762986948	+	.	gene_id "sragcm37_gene_6"; transcript_id "sragcm37_gene_6_tx_99"; exon_id "JH584304.1_29422_29519_+"; exonnum "6"; txlen "1590";
JH584304.1	sragcm37_mid	exon	31433	31499	3.24900683843384	+	.	gene_id "sragcm37_gene_6"; transcript_id "sragcm37_gene_6_tx_1"; exon_id "JH584304.1_31433_31499_+"; exonnum "6"; txlen "2375";
JH584304.1	sragcm37_mid	exon	31433	31499	1.58448209308621	+	.	gene_id "sragcm37_gene_6"; transcript_id "sragcm37_gene_6_tx_10"; exon_id "JH584304.1_31433_31499_+"; exonnum "9"; txlen "3057";
JH584304.1	sragcm37_mid	exon	31433	31499	0.42438762986948	+	.	gene_id "sragcm37_gene_6"; transcript_id "sragcm37_gene_6_tx_100"; exon_id "JH584304.1_31433_31499_+"; exonnum "6"; txlen "1082";
JH584304.1	sragcm37_mid	exon	31433	31499	0.404471557367715	+	.	gene_id "sragcm37_gene_6"; transcript_id "sragcm37_gene_6_tx_102"; exon_id "JH584304.1_31433_31499_+"; exonnum "9"; txlen "1409";
JH584304.1	sragcm37_mid	exon	31433	31499	0.404471557367715	+	.	gene_id "sragcm37_gene_6"; transcript_id "sragcm37_gene_6_tx_103"; exon_id "JH584304.1_31433_31499_+"; exonnum "7"; txlen "1176";
JH584304.1	sragcm37_mid	exon	31433	31499	0.404471557367715	+	.	gene_id "sragcm37_gene_6"; transcript_id "sragcm37_gene_6_tx_104"; exon_id "JH584304.1_31433_31499_+"; exonnum "6"; txlen "1083";
JH584304.1	sragcm37_mid	exon	31433	31499	0.401415156483733	+	.	gene_id "sragcm37_gene_6"; transcript_id "sragcm37_gene_6_tx_105"; exon_id "JH584304.1_31433_31499_+"; exonnum "6"; txlen "1096";
JH584304.1	sragcm37_mid	exon	31433	31499	0.394758895642811	+	.	gene_id "sragcm37_gene_6"; transcript_id "sragcm37_gene_6_tx_106"; exon_id "JH584304.1_31433_31499_+"; exonnum "5"; txlen "2633";
JH584304.1	sragcm37_mid	exon	31433	31499	0.389092350824171	+	.	gene_id "sragcm37_gene_6"; transcript_id "sragcm37_gene_6_tx_107"; exon_id "JH584304.1_31433_31499_+"; exonnum "6"; txlen "1796";
JH584304.1	sragcm37_mid	exon	31433	31499	0.389092350824171	+	.	gene_id "sragcm37_gene_6"; transcript_id "sragcm37_gene_6_tx_108"; exon_id "JH584304.1_31433_31499_+"; exonnum "5"; txlen "1698";
JH584304.1	sragcm37_mid	exon	31433	31499	0.389092350824171	+	.	gene_id "sragcm37_gene_6"; transcript_id "sragcm37_gene_6_tx_109"; exon_id "JH584304.1_31433_31499_+"; exonnum "8"; txlen "1965";
JH584304.1	sragcm37_mid	exon	31433	31499	1.57928237912662	+	.	gene_id "sragcm37_gene_6"; transcript_id "sragcm37_gene_6_tx_11"; exon_id "JH584304.1_31433_31499_+"; exonnum "6"; txlen "2731";
JH584304.1	sragcm37_mid	exon	31433	31499	0.389092350824171	+	.	gene_id "sragcm37_gene_6"; transcript_id "sragcm37_gene_6_tx_110"; exon_id "JH584304.1_31433_31499_+"; exonnum "6"; txlen "1892";
JH584304.1	sragcm37_mid	exon	31433	31499	0.389092350824171	+	.	gene_id "sragcm37_gene_6"; transcript_id "sragcm37_gene_6_tx_111"; exon_id "JH584304.1_31433_31499_+"; exonnum "9"; txlen "2122";
JH584304.1	sragcm37_mid	exon	31433	31499	0.389092350824171	+	.	gene_id "sragcm37_gene_6"; transcript_id "sragcm37_gene_6_tx_112"; exon_id "JH584304.1_31433_31499_+"; exonnum "5"; txlen "1794";
JH584304.1	sragcm37_mid	exon	31433	31499	0.389092350824171	+	.	gene_id "sragcm37_gene_6"; transcript_id "sragcm37_gene_6_tx_113"; exon_id "JH584304.1_31433_31499_+"; exonnum "8"; txlen "2061";
JH584304.1	sragcm37_mid	exon	31433	31499	0.389092350824171	+	.	gene_id "sragcm37_gene_6"; transcript_id "sragcm37_gene_6_tx_114"; exon_id "JH584304.1_31433_31499_+"; exonnum "9"; txlen "2218";
JH584304.1	sragcm37_mid	exon	31433	31499	0.383644750300467	+	.	gene_id "sragcm37_gene_6"; transcript_id "sragcm37_gene_6_tx_115"; exon_id "JH584304.1_31433_31499_+"; exonnum "6"; txlen "2333";
JH584304.1	sragcm37_mid	exon	31433	31499	0.383644750300467	+	.	gene_id "sragcm37_gene_6"; transcript_id "sragcm37_gene_6_tx_116"; exon_id "JH584304.1_31433_31499_+"; exonnum "9"; txlen "2994";
JH584304.1	sragcm37_mid	exon	31433	31499	0.383644750300467	+	.	gene_id "sragcm37_gene_6"; transcript_id "sragcm37_gene_6_tx_117"; exon_id "JH584304.1_31433_31499_+"; exonnum "6"; txlen "2593";
JH584304.1	sragcm37_mid	exon	31433	31499	0.383644750300467	+	.	gene_id "sragcm37_gene_6"; transcript_id "sragcm37_gene_6_tx_118"; exon_id "JH584304.1_31433_31499_+"; exonnum "9"; txlen "2659";
JH584304.1	sragcm37_mid	exon	31433	31499	0.383644750300467	+	.	gene_id "sragcm37_gene_6"; transcript_id "sragcm37_gene_6_tx_119"; exon_id "JH584304.1_31433_31499_+"; exonnum "6"; txlen "2429";
JH584304.1	sragcm37_mid	exon	31433	31499	1.52353259843323	+	.	gene_id "sragcm37_gene_6"; transcript_id "sragcm37_gene_6_tx_12"; exon_id "JH584304.1_31433_31499_+"; exonnum "6"; txlen "1871";
JH584304.1	sragcm37_mid	exon	31433	31499	0.383644750300467	+	.	gene_id "sragcm37_gene_6"; transcript_id "sragcm37_gene_6_tx_120"; exon_id "JH584304.1_31433_31499_+"; exonnum "9"; txlen "3090";
JH584304.1	sragcm37_mid	exon	31433	31499	0.383644750300467	+	.	gene_id "sragcm37_gene_6"; transcript_id "sragcm37_gene_6_tx_121"; exon_id "JH584304.1_31433_31499_+"; exonnum "9"; txlen "2919";
JH584304.1	sragcm37_mid	exon	31433	31499	0.383644750300467	+	.	gene_id "sragcm37_gene_6"; transcript_id "sragcm37_gene_6_tx_122"; exon_id "JH584304.1_31433_31499_+"; exonnum "6"; txlen "2689";
JH584304.1	sragcm37_mid	exon	31433	31499	0.383644750300467	+	.	gene_id "sragcm37_gene_6"; transcript_id "sragcm37_gene_6_tx_123"; exon_id "JH584304.1_31433_31499_+"; exonnum "9"; txlen "3015";
JH584304.1	sragcm37_mid	exon	31433	31499	0.383644750300467	+	.	gene_id "sragcm37_gene_6"; transcript_id "sragcm37_gene_6_tx_124"; exon_id "JH584304.1_31433_31499_+"; exonnum "9"; txlen "2755";
JH584304.1	sragcm37_mid	exon	31433	31499	0.358064638769011	+	.	gene_id "sragcm37_gene_6"; transcript_id "sragcm37_gene_6_tx_125"; exon_id "JH584304.1_31433_31499_+"; exonnum "8"; txlen "2900";
JH584304.1	sragcm37_mid	exon	31433	31499	0.33601307444404	+	.	gene_id "sragcm37_gene_6"; transcript_id "sragcm37_gene_6_tx_126"; exon_id "JH584304.1_31433_31499_+"; exonnum "3"; txlen "733";
JH584304.1	sragcm37_mid	exon	31433	31499	0.322039625986331	+	.	gene_id "sragcm37_gene_6"; transcript_id "sragcm37_gene_6_tx_128"; exon_id "JH584304.1_31433_31499_+"; exonnum "8"; txlen "2656";
JH584304.1	sragcm37_mid	exon	31433	31499	0.322039625986331	+	.	gene_id "sragcm37_gene_6"; transcript_id "sragcm37_gene_6_tx_129"; exon_id "JH584304.1_31433_31499_+"; exonnum "8"; txlen "2577";
JH584304.1	sragcm37_mid	exon	31433	31499	1.49688990268711	+	.	gene_id "sragcm37_gene_6"; transcript_id "sragcm37_gene_6_tx_13"; exon_id "JH584304.1_31433_31499_+"; exonnum "9"; txlen "2197";
JH584304.1	sragcm37_mid	exon	31433	31499	0.320617697913433	+	.	gene_id "sragcm37_gene_6"; transcript_id "sragcm37_gene_6_tx_130"; exon_id "JH584304.1_31433_31499_+"; exonnum "7"; txlen "990";
JH584304.1	sragcm37_mid	exon	31433	31499	0.320617697913433	+	.	gene_id "sragcm37_gene_6"; transcript_id "sragcm37_gene_6_tx_131"; exon_id "JH584304.1_31433_31499_+"; exonnum "9"; txlen "1269";
JH584304.1	sragcm37_mid	exon	31433	31499	0.320617697913433	+	.	gene_id "sragcm37_gene_6"; transcript_id "sragcm37_gene_6_tx_132"; exon_id "JH584304.1_31433_31499_+"; exonnum "9"; txlen "1242";
JH584304.1	sragcm37_mid	exon	31433	31499	0.320617697913433	+	.	gene_id "sragcm37_gene_6"; transcript_id "sragcm37_gene_6_tx_133"; exon_id "JH584304.1_31433_31499_+"; exonnum "7"; txlen "1036";
JH584304.1	sragcm37_mid	exon	31433	31499	0.320617697913433	+	.	gene_id "sragcm37_gene_6"; transcript_id "sragcm37_gene_6_tx_134"; exon_id "JH584304.1_31433_31499_+"; exonnum "7"; txlen "1009";
JH584304.1	sragcm37_mid	exon	31433	31499	0.320617697913433	+	.	gene_id "sragcm37_gene_6"; transcript_id "sragcm37_gene_6_tx_135"; exon_id "JH584304.1_31433_31499_+"; exonnum "6"; txlen "943";
JH584304.1	sragcm37_mid	exon	31433	31499	0.320617697913433	+	.	gene_id "sragcm37_gene_6"; transcript_id "sragcm37_gene_6_tx_136"; exon_id "JH584304.1_31433_31499_+"; exonnum "6"; txlen "916";
JH584304.1	sragcm37_mid	exon	31433	31499	0.320617697913433	+	.	gene_id "sragcm37_gene_6"; transcript_id "sragcm37_gene_6_tx_137"; exon_id "JH584304.1_31433_31499_+"; exonnum "5"; txlen "757";
JH584304.1	sragcm37_mid	exon	31433	31499	0.320617697913433	+	.	gene_id "sragcm37_gene_6"; transcript_id "sragcm37_gene_6_tx_138"; exon_id "JH584304.1_31433_31499_+"; exonnum "4"; txlen "664";
JH584304.1	sragcm37_mid	exon	31433	31499	0.313457617577178	+	.	gene_id "sragcm37_gene_6"; transcript_id "sragcm37_gene_6_tx_139"; exon_id "JH584304.1_31433_31499_+"; exonnum "8"; txlen "2752";
JH584304.1	sragcm37_mid	exon	31433	31499	1.44457485032757	+	.	gene_id "sragcm37_gene_6"; transcript_id "sragcm37_gene_6_tx_14"; exon_id "JH584304.1_31433_31499_+"; exonnum "7"; txlen "843";
JH584304.1	sragcm37_mid	exon	31433	31499	0.313457617577178	+	.	gene_id "sragcm37_gene_6"; transcript_id "sragcm37_gene_6_tx_140"; exon_id "JH584304.1_31433_31499_+"; exonnum "8"; txlen "2673";
JH584304.1	sragcm37_mid	exon	31433	31499	0.310752537977635	+	.	gene_id "sragcm37_gene_6"; transcript_id "sragcm37_gene_6_tx_141"; exon_id "JH584304.1_31433_31499_+"; exonnum "9"; txlen "1122";
JH584304.1	sragcm37_mid	exon	31433	31499	0.310752537977635	+	.	gene_id "sragcm37_gene_6"; transcript_id "sragcm37_gene_6_tx_142"; exon_id "JH584304.1_31433_31499_+"; exonnum "6"; txlen "796";
JH584304.1	sragcm37_mid	exon	31433	31499	0.294103169493895	+	.	gene_id "sragcm37_gene_6"; transcript_id "sragcm37_gene_6_tx_145"; exon_id "JH584304.1_31433_31499_+"; exonnum "5"; txlen "1692";
JH584304.1	sragcm37_mid	exon	31433	31499	0.288146954675299	+	.	gene_id "sragcm37_gene_6"; transcript_id "sragcm37_gene_6_tx_146"; exon_id "JH584304.1_31433_31499_+"; exonnum "6"; txlen "2296";
JH584304.1	sragcm37_mid	exon	31433	31499	0.28268245953861	+	.	gene_id "sragcm37_gene_6"; transcript_id "sragcm37_gene_6_tx_147"; exon_id "JH584304.1_31433_31499_+"; exonnum "6"; txlen "2556";
JH584304.1	sragcm37_mid	exon	31433	31499	0.268432926622346	+	.	gene_id "sragcm37_gene_6"; transcript_id "sragcm37_gene_6_tx_148"; exon_id "JH584304.1_31433_31499_+"; exonnum "6"; txlen "2392";
JH584304.1	sragcm37_mid	exon	31433	31499	0.266082545157049	+	.	gene_id "sragcm37_gene_6"; transcript_id "sragcm37_gene_6_tx_149"; exon_id "JH584304.1_31433_31499_+"; exonnum "5"; txlen "1104";
JH584304.1	sragcm37_mid	exon	31433	31499	1.44457485032757	+	.	gene_id "sragcm37_gene_6"; transcript_id "sragcm37_gene_6_tx_15"; exon_id "JH584304.1_31433_31499_+"; exonnum "4"; txlen "517";
JH584304.1	sragcm37_mid	exon	31433	31499	0.255828046813138	+	.	gene_id "sragcm37_gene_6"; transcript_id "sragcm37_gene_6_tx_150"; exon_id "JH584304.1_31433_31499_+"; exonnum "6"; txlen "1751";
JH584304.1	sragcm37_mid	exon	31433	31499	0.255828046813138	+	.	gene_id "sragcm37_gene_6"; transcript_id "sragcm37_gene_6_tx_151"; exon_id "JH584304.1_31433_31499_+"; exonnum "6"; txlen "2011";
JH584304.1	sragcm37_mid	exon	31433	31499	0.255828046813138	+	.	gene_id "sragcm37_gene_6"; transcript_id "sragcm37_gene_6_tx_152"; exon_id "JH584304.1_31433_31499_+"; exonnum "6"; txlen "2165";
JH584304.1	sragcm37_mid	exon	31433	31499	0.255828046813138	+	.	gene_id "sragcm37_gene_6"; transcript_id "sragcm37_gene_6_tx_153"; exon_id "JH584304.1_31433_31499_+"; exonnum "6"; txlen "2425";
JH584304.1	sragcm37_mid	exon	31433	31499	0.255828046813138	+	.	gene_id "sragcm37_gene_6"; transcript_id "sragcm37_gene_6_tx_154"; exon_id "JH584304.1_31433_31499_+"; exonnum "6"; txlen "2652";
JH584304.1	sragcm37_mid	exon	31433	31499	0.255828046813138	+	.	gene_id "sragcm37_gene_6"; transcript_id "sragcm37_gene_6_tx_155"; exon_id "JH584304.1_31433_31499_+"; exonnum "6"; txlen "2521";
JH584304.1	sragcm37_mid	exon	31433	31499	0.255828046813138	+	.	gene_id "sragcm37_gene_6"; transcript_id "sragcm37_gene_6_tx_156"; exon_id "JH584304.1_31433_31499_+"; exonnum "6"; txlen "2261";
JH584304.1	sragcm37_mid	exon	31433	31499	0.255103355751408	+	.	gene_id "sragcm37_gene_6"; transcript_id "sragcm37_gene_6_tx_157"; exon_id "JH584304.1_31433_31499_+"; exonnum "2"; txlen "2157";
JH584304.1	sragcm37_mid	exon	31433	31499	0.255103355751408	+	.	gene_id "sragcm37_gene_6"; transcript_id "sragcm37_gene_6_tx_158"; exon_id "JH584304.1_31433_31499_+"; exonnum "2"; txlen "2082";
JH584304.1	sragcm37_mid	exon	31433	31499	0.244034382587575	+	.	gene_id "sragcm37_gene_6"; transcript_id "sragcm37_gene_6_tx_159"; exon_id "JH584304.1_31433_31499_+"; exonnum "8"; txlen "2916";
JH584304.1	sragcm37_mid	exon	31433	31499	0.244034382587575	+	.	gene_id "sragcm37_gene_6"; transcript_id "sragcm37_gene_6_tx_160"; exon_id "JH584304.1_31433_31499_+"; exonnum "8"; txlen "3012";
JH584304.1	sragcm37_mid	exon	31433	31499	0.244034382587575	+	.	gene_id "sragcm37_gene_6"; transcript_id "sragcm37_gene_6_tx_161"; exon_id "JH584304.1_31433_31499_+"; exonnum "8"; txlen "2837";
JH584304.1	sragcm37_mid	exon	31433	31499	0.244034382587575	+	.	gene_id "sragcm37_gene_6"; transcript_id "sragcm37_gene_6_tx_162"; exon_id "JH584304.1_31433_31499_+"; exonnum "8"; txlen "2841";
JH584304.1	sragcm37_mid	exon	31433	31499	0.244034382587575	+	.	gene_id "sragcm37_gene_6"; transcript_id "sragcm37_gene_6_tx_163"; exon_id "JH584304.1_31433_31499_+"; exonnum "8"; txlen "2581";
JH584304.1	sragcm37_mid	exon	31433	31499	0.244034382587575	+	.	gene_id "sragcm37_gene_6"; transcript_id "sragcm37_gene_6_tx_164"; exon_id "JH584304.1_31433_31499_+"; exonnum "8"; txlen "2677";
JH584304.1	sragcm37_mid	exon	31433	31499	0.244034382587575	+	.	gene_id "sragcm37_gene_6"; transcript_id "sragcm37_gene_6_tx_165"; exon_id "JH584304.1_31433_31499_+"; exonnum "8"; txlen "2502";
JH584304.1	sragcm37_mid	exon	31433	31499	0.244034382587575	+	.	gene_id "sragcm37_gene_6"; transcript_id "sragcm37_gene_6_tx_166"; exon_id "JH584304.1_31433_31499_+"; exonnum "8"; txlen "2937";
JH584304.1	sragcm37_mid	exon	31433	31499	0.244034382587575	+	.	gene_id "sragcm37_gene_6"; transcript_id "sragcm37_gene_6_tx_167"; exon_id "JH584304.1_31433_31499_+"; exonnum "8"; txlen "2762";
JH584304.1	sragcm37_mid	exon	31433	31499	0.244034382587575	+	.	gene_id "sragcm37_gene_6"; transcript_id "sragcm37_gene_6_tx_168"; exon_id "JH584304.1_31433_31499_+"; exonnum "8"; txlen "2598";
JH584304.1	sragcm37_mid	exon	31433	31499	0.242553366524212	+	.	gene_id "sragcm37_gene_6"; transcript_id "sragcm37_gene_6_tx_169"; exon_id "JH584304.1_31433_31499_+"; exonnum "8"; txlen "938";
JH584304.1	sragcm37_mid	exon	31433	31499	1.21553151408691	+	.	gene_id "sragcm37_gene_6"; transcript_id "sragcm37_gene_6_tx_17"; exon_id "JH584304.1_31433_31499_+"; exonnum "6"; txlen "769";
JH584304.1	sragcm37_mid	exon	31433	31499	0.234572614874587	+	.	gene_id "sragcm37_gene_6"; transcript_id "sragcm37_gene_6_tx_170"; exon_id "JH584304.1_31433_31499_+"; exonnum "8"; txlen "992";
JH584304.1	sragcm37_mid	exon	31433	31499	0.222840270658736	+	.	gene_id "sragcm37_gene_6"; transcript_id "sragcm37_gene_6_tx_171"; exon_id "JH584304.1_31433_31499_+"; exonnum "6"; txlen "1046";
JH584304.1	sragcm37_mid	exon	31433	31499	0.222840270658736	+	.	gene_id "sragcm37_gene_6"; transcript_id "sragcm37_gene_6_tx_172"; exon_id "JH584304.1_31433_31499_+"; exonnum "7"; txlen "1130";
JH584304.1	sragcm37_mid	exon	31433	31499	0.207168358651757	+	.	gene_id "sragcm37_gene_6"; transcript_id "sragcm37_gene_6_tx_174"; exon_id "JH584304.1_31433_31499_+"; exonnum "9"; txlen "1349";
JH584304.1	sragcm37_mid	exon	31433	31499	0.207168358651757	+	.	gene_id "sragcm37_gene_6"; transcript_id "sragcm37_gene_6_tx_175"; exon_id "JH584304.1_31433_31499_+"; exonnum "9"; txlen "1182";
JH584304.1	sragcm37_mid	exon	31433	31499	0.207168358651757	+	.	gene_id "sragcm37_gene_6"; transcript_id "sragcm37_gene_6_tx_176"; exon_id "JH584304.1_31433_31499_+"; exonnum "9"; txlen "1035";
JH584304.1	sragcm37_mid	exon	31433	31499	0.207168358651757	+	.	gene_id "sragcm37_gene_6"; transcript_id "sragcm37_gene_6_tx_177"; exon_id "JH584304.1_31433_31499_+"; exonnum "7"; txlen "1116";
JH584304.1	sragcm37_mid	exon	31433	31499	0.207168358651757	+	.	gene_id "sragcm37_gene_6"; transcript_id "sragcm37_gene_6_tx_178"; exon_id "JH584304.1_31433_31499_+"; exonnum "7"; txlen "949";
JH584304.1	sragcm37_mid	exon	31433	31499	0.207168358651757	+	.	gene_id "sragcm37_gene_6"; transcript_id "sragcm37_gene_6_tx_179"; exon_id "JH584304.1_31433_31499_+"; exonnum "7"; txlen "802";
JH584304.1	sragcm37_mid	exon	31433	31499	1.04570514127173	+	.	gene_id "sragcm37_gene_6"; transcript_id "sragcm37_gene_6_tx_18"; exon_id "JH584304.1_31433_31499_+"; exonnum "9"; txlen "1095";
JH584304.1	sragcm37_mid	exon	31433	31499	0.207168358651757	+	.	gene_id "sragcm37_gene_6"; transcript_id "sragcm37_gene_6_tx_180"; exon_id "JH584304.1_31433_31499_+"; exonnum "6"; txlen "1023";
JH584304.1	sragcm37_mid	exon	31433	31499	0.197491716950526	+	.	gene_id "sragcm37_gene_6"; transcript_id "sragcm37_gene_6_tx_181"; exon_id "JH584304.1_31433_31499_+"; exonnum "5"; txlen "928";
JH584304.1	sragcm37_mid	exon	31433	31499	0.197491716950526	+	.	gene_id "sragcm37_gene_6"; transcript_id "sragcm37_gene_6_tx_182"; exon_id "JH584304.1_31433_31499_+"; exonnum "4"; txlen "835";
JH584304.1	sragcm37_mid	exon	31433	31499	0.197491716950526	+	.	gene_id "sragcm37_gene_6"; transcript_id "sragcm37_gene_6_tx_183"; exon_id "JH584304.1_31433_31499_+"; exonnum "7"; txlen "1161";
JH584304.1	sragcm37_mid	exon	31433	31499	0.197491716950526	+	.	gene_id "sragcm37_gene_6"; transcript_id "sragcm37_gene_6_tx_184"; exon_id "JH584304.1_31433_31499_+"; exonnum "3"; txlen "737";
JH584304.1	sragcm37_mid	exon	31433	31499	0.19387855037107	+	.	gene_id "sragcm37_gene_6"; transcript_id "sragcm37_gene_6_tx_185"; exon_id "JH584304.1_31433_31499_+"; exonnum "3"; txlen "1435";
JH584304.1	sragcm37_mid	exon	31433	31499	0.19387855037107	+	.	gene_id "sragcm37_gene_6"; transcript_id "sragcm37_gene_6_tx_186"; exon_id "JH584304.1_31433_31499_+"; exonnum "3"; txlen "1510";
JH584304.1	sragcm37_mid	exon	31433	31499	0.19387855037107	+	.	gene_id "sragcm37_gene_6"; transcript_id "sragcm37_gene_6_tx_187"; exon_id "JH584304.1_31433_31499_+"; exonnum "2"; txlen "1412";
JH584304.1	sragcm37_mid	exon	31433	31499	0.19387855037107	+	.	gene_id "sragcm37_gene_6"; transcript_id "sragcm37_gene_6_tx_188"; exon_id "JH584304.1_31433_31499_+"; exonnum "2"; txlen "1337";
JH584304.1	sragcm37_mid	exon	31433	31499	0.179085176831653	+	.	gene_id "sragcm37_gene_6"; transcript_id "sragcm37_gene_6_tx_189"; exon_id "JH584304.1_31433_31499_+"; exonnum "5"; txlen "2389";
JH584304.1	sragcm37_mid	exon	31433	31499	1.03799660128795	+	.	gene_id "sragcm37_gene_6"; transcript_id "sragcm37_gene_6_tx_19"; exon_id "JH584304.1_31433_31499_+"; exonnum "10"; txlen "1520";
JH584304.1	sragcm37_mid	exon	31433	31499	0.173589843593352	+	.	gene_id "sragcm37_gene_6"; transcript_id "sragcm37_gene_6_tx_190"; exon_id "JH584304.1_31433_31499_+"; exonnum "5"; txlen "2485";
JH584304.1	sragcm37_mid	exon	31433	31499	0.162306411057042	+	.	gene_id "sragcm37_gene_6"; transcript_id "sragcm37_gene_6_tx_191"; exon_id "JH584304.1_31433_31499_+"; exonnum "6"; txlen "1100";
JH584304.1	sragcm37_mid	exon	31433	31499	0.162306411057042	+	.	gene_id "sragcm37_gene_6"; transcript_id "sragcm37_gene_6_tx_192"; exon_id "JH584304.1_31433_31499_+"; exonnum "8"; txlen "1333";
JH584304.1	sragcm37_mid	exon	31433	31499	0.162306411057042	+	.	gene_id "sragcm37_gene_6"; transcript_id "sragcm37_gene_6_tx_193"; exon_id "JH584304.1_31433_31499_+"; exonnum "5"; txlen "1007";
JH584304.1	sragcm37_mid	exon	31433	31499	0.162306411057042	+	.	gene_id "sragcm37_gene_6"; transcript_id "sragcm37_gene_6_tx_194"; exon_id "JH584304.1_31433_31499_+"; exonnum "4"; txlen "909";
JH584304.1	sragcm37_mid	exon	31433	31499	0.162306411057042	+	.	gene_id "sragcm37_gene_6"; transcript_id "sragcm37_gene_6_tx_195"; exon_id "JH584304.1_31433_31499_+"; exonnum "5"; txlen "993";
JH584304.1	sragcm37_mid	exon	31433	31499	0.154867863879439	+	.	gene_id "sragcm37_gene_6"; transcript_id "sragcm37_gene_6_tx_198"; exon_id "JH584304.1_31433_31499_+"; exonnum "6"; txlen "759";
JH584304.1	sragcm37_mid	exon	31433	31499	0.154731625742476	+	.	gene_id "sragcm37_gene_6"; transcript_id "sragcm37_gene_6_tx_199"; exon_id "JH584304.1_31433_31499_+"; exonnum "8"; txlen "2364";
JH584304.1	sragcm37_mid	exon	31433	31499	3.06942147181322	+	.	gene_id "sragcm37_gene_6"; transcript_id "sragcm37_gene_6_tx_2"; exon_id "JH584304.1_31433_31499_+"; exonnum "9"; txlen "2701";
JH584304.1	sragcm37_mid	exon	31433	31499	1.03799660128795	+	.	gene_id "sragcm37_gene_6"; transcript_id "sragcm37_gene_6_tx_20"; exon_id "JH584304.1_31433_31499_+"; exonnum "8"; txlen "1287";
JH584304.1	sragcm37_mid	exon	31433	31499	0.154731625742476	+	.	gene_id "sragcm37_gene_6"; transcript_id "sragcm37_gene_6_tx_200"; exon_id "JH584304.1_31433_31499_+"; exonnum "8"; txlen "2104";
JH584304.1	sragcm37_mid	exon	31433	31499	0.139942412297915	+	.	gene_id "sragcm37_gene_6"; transcript_id "sragcm37_gene_6_tx_203"; exon_id "JH584304.1_31433_31499_+"; exonnum "2"; txlen "2253";
JH584304.1	sragcm37_mid	exon	31433	31499	0.139942412297915	+	.	gene_id "sragcm37_gene_6"; transcript_id "sragcm37_gene_6_tx_204"; exon_id "JH584304.1_31433_31499_+"; exonnum "2"; txlen "2178";
JH584304.1	sragcm37_mid	exon	31433	31499	0.139265895280304	+	.	gene_id "sragcm37_gene_6"; transcript_id "sragcm37_gene_6_tx_205"; exon_id "JH584304.1_31433_31499_+"; exonnum "9"; txlen "1149";
JH584304.1	sragcm37_mid	exon	31433	31499	0.136865964532575	+	.	gene_id "sragcm37_gene_6"; transcript_id "sragcm37_gene_6_tx_206"; exon_id "JH584304.1_31433_31499_+"; exonnum "9"; txlen "964";
JH584304.1	sragcm37_mid	exon	31433	31499	0.135319453452971	+	.	gene_id "sragcm37_gene_6"; transcript_id "sragcm37_gene_6_tx_207"; exon_id "JH584304.1_31433_31499_+"; exonnum "4"; txlen "2351";
JH584304.1	sragcm37_mid	exon	31433	31499	0.131787047067803	+	.	gene_id "sragcm37_gene_6"; transcript_id "sragcm37_gene_6_tx_208"; exon_id "JH584304.1_31433_31499_+"; exonnum "5"; txlen "540";
JH584304.1	sragcm37_mid	exon	31433	31499	0.127997238846013	+	.	gene_id "sragcm37_gene_6"; transcript_id "sragcm37_gene_6_tx_209"; exon_id "JH584304.1_31433_31499_+"; exonnum "6"; txlen "823";
JH584304.1	sragcm37_mid	exon	31433	31499	1.03799660128795	+	.	gene_id "sragcm37_gene_6"; transcript_id "sragcm37_gene_6_tx_21"; exon_id "JH584304.1_31433_31499_+"; exonnum "7"; txlen "1194";
JH584304.1	sragcm37_mid	exon	31433	31499	0.11713785385452	+	.	gene_id "sragcm37_gene_6"; transcript_id "sragcm37_gene_6_tx_210"; exon_id "JH584304.1_31433_31499_+"; exonnum "6"; txlen "2560";
JH584304.1	sragcm37_mid	exon	31433	31499	0.11713785385452	+	.	gene_id "sragcm37_gene_6"; transcript_id "sragcm37_gene_6_tx_211"; exon_id "JH584304.1_31433_31499_+"; exonnum "6"; txlen "2300";
JH584304.1	sragcm37_mid	exon	31433	31499	0.116618676914929	+	.	gene_id "sragcm37_gene_6"; transcript_id "sragcm37_gene_6_tx_212"; exon_id "JH584304.1_31433_31499_+"; exonnum "4"; txlen "1606";
JH584304.1	sragcm37_mid	exon	31433	31499	0.116618676914929	+	.	gene_id "sragcm37_gene_6"; transcript_id "sragcm37_gene_6_tx_213"; exon_id "JH584304.1_31433_31499_+"; exonnum "4"; txlen "2276";
JH584304.1	sragcm37_mid	exon	31433	31499	0.116618676914929	+	.	gene_id "sragcm37_gene_6"; transcript_id "sragcm37_gene_6_tx_214"; exon_id "JH584304.1_31433_31499_+"; exonnum "4"; txlen "2447";
JH584304.1	sragcm37_mid	exon	31433	31499	0.116618676914929	+	.	gene_id "sragcm37_gene_6"; transcript_id "sragcm37_gene_6_tx_215"; exon_id "JH584304.1_31433_31499_+"; exonnum "4"; txlen "1531";
JH584304.1	sragcm37_mid	exon	31433	31499	0.116618676914929	+	.	gene_id "sragcm37_gene_6"; transcript_id "sragcm37_gene_6_tx_216"; exon_id "JH584304.1_31433_31499_+"; exonnum "4"; txlen "2372";
JH584304.1	sragcm37_mid	exon	31433	31499	0.103154417161651	+	.	gene_id "sragcm37_gene_6"; transcript_id "sragcm37_gene_6_tx_218"; exon_id "JH584304.1_31433_31499_+"; exonnum "5"; txlen "2038";
JH584304.1	sragcm37_mid	exon	31433	31499	0.103154417161651	+	.	gene_id "sragcm37_gene_6"; transcript_id "sragcm37_gene_6_tx_219"; exon_id "JH584304.1_31433_31499_+"; exonnum "5"; txlen "1778";
JH584304.1	sragcm37_mid	exon	31433	31499	0.991318362367022	+	.	gene_id "sragcm37_gene_6"; transcript_id "sragcm37_gene_6_tx_22"; exon_id "JH584304.1_31433_31499_+"; exonnum "6"; txlen "2487";
JH584304.1	sragcm37_mid	exon	31433	31499	0.102436237210603	+	.	gene_id "sragcm37_gene_6"; transcript_id "sragcm37_gene_6_tx_220"; exon_id "JH584304.1_31433_31499_+"; exonnum "7"; txlen "2746";
JH584304.1	sragcm37_mid	exon	31433	31499	0.102436237210603	+	.	gene_id "sragcm37_gene_6"; transcript_id "sragcm37_gene_6_tx_221"; exon_id "JH584304.1_31433_31499_+"; exonnum "7"; txlen "2842";
JH584304.1	sragcm37_mid	exon	31433	31499	0.100583608839127	+	.	gene_id "sragcm37_gene_6"; transcript_id "sragcm37_gene_6_tx_222"; exon_id "JH584304.1_31433_31499_+"; exonnum "7"; txlen "2001";
JH584304.1	sragcm37_mid	exon	31433	31499	0.100583608839127	+	.	gene_id "sragcm37_gene_6"; transcript_id "sragcm37_gene_6_tx_223"; exon_id "JH584304.1_31433_31499_+"; exonnum "7"; txlen "2671";
JH584304.1	sragcm37_mid	exon	31433	31499	0.100583608839127	+	.	gene_id "sragcm37_gene_6"; transcript_id "sragcm37_gene_6_tx_224"; exon_id "JH584304.1_31433_31499_+"; exonnum "7"; txlen "2767";
JH584304.1	sragcm37_mid	exon	31433	31499	0.100583608839127	+	.	gene_id "sragcm37_gene_6"; transcript_id "sragcm37_gene_6_tx_225"; exon_id "JH584304.1_31433_31499_+"; exonnum "7"; txlen "1926";
JH584304.1	sragcm37_mid	exon	31433	31499	0.092457592547876	+	.	gene_id "sragcm37_gene_6"; transcript_id "sragcm37_gene_6_tx_226"; exon_id "JH584304.1_31433_31499_+"; exonnum "5"; txlen "2202";
JH584304.1	sragcm37_mid	exon	31433	31499	0.092457592547876	+	.	gene_id "sragcm37_gene_6"; transcript_id "sragcm37_gene_6_tx_227"; exon_id "JH584304.1_31433_31499_+"; exonnum "5"; txlen "2462";
JH584304.1	sragcm37_mid	exon	31433	31499	0.092457592547876	+	.	gene_id "sragcm37_gene_6"; transcript_id "sragcm37_gene_6_tx_228"; exon_id "JH584304.1_31433_31499_+"; exonnum "9"; txlen "2886";
JH584304.1	sragcm37_mid	exon	31433	31499	0.092457592547876	+	.	gene_id "sragcm37_gene_6"; transcript_id "sragcm37_gene_6_tx_229"; exon_id "JH584304.1_31433_31499_+"; exonnum "9"; txlen "2626";
JH584304.1	sragcm37_mid	exon	31433	31499	0.930869696745716	+	.	gene_id "sragcm37_gene_6"; transcript_id "sragcm37_gene_6_tx_23"; exon_id "JH584304.1_31433_31499_+"; exonnum "9"; txlen "2813";
JH584304.1	sragcm37_mid	exon	31433	31499	0.0903581125069429	+	.	gene_id "sragcm37_gene_6"; transcript_id "sragcm37_gene_6_tx_230"; exon_id "JH584304.1_31433_31499_+"; exonnum "8"; txlen "807";
JH584304.1	sragcm37_mid	exon	31433	31499	0.0870953506106148	+	.	gene_id "sragcm37_gene_6"; transcript_id "sragcm37_gene_6_tx_234"; exon_id "JH584304.1_31433_31499_+"; exonnum "6"; txlen "2191";
JH584304.1	sragcm37_mid	exon	31433	31499	0.0870953506106148	+	.	gene_id "sragcm37_gene_6"; transcript_id "sragcm37_gene_6_tx_235"; exon_id "JH584304.1_31433_31499_+"; exonnum "5"; txlen "2093";
JH584304.1	sragcm37_mid	exon	31433	31499	0.0863395393697639	+	.	gene_id "sragcm37_gene_6"; transcript_id "sragcm37_gene_6_tx_236"; exon_id "JH584304.1_31433_31499_+"; exonnum "5"; txlen "2205";
JH584304.1	sragcm37_mid	exon	31433	31499	0.0863395393697639	+	.	gene_id "sragcm37_gene_6"; transcript_id "sragcm37_gene_6_tx_237"; exon_id "JH584304.1_31433_31499_+"; exonnum "5"; txlen "2301";
JH584304.1	sragcm37_mid	exon	31433	31499	0.0851282729956658	+	.	gene_id "sragcm37_gene_6"; transcript_id "sragcm37_gene_6_tx_238"; exon_id "JH584304.1_31433_31499_+"; exonnum "7"; txlen "2825";
JH584304.1	sragcm37_mid	exon	31433	31499	0.0851282729956658	+	.	gene_id "sragcm37_gene_6"; transcript_id "sragcm37_gene_6_tx_239"; exon_id "JH584304.1_31433_31499_+"; exonnum "7"; txlen "2565";
JH584304.1	sragcm37_mid	exon	31433	31499	0.907494514281693	+	.	gene_id "sragcm37_gene_6"; transcript_id "sragcm37_gene_6_tx_24"; exon_id "JH584304.1_31433_31499_+"; exonnum "5"; txlen "671";
JH584304.1	sragcm37_mid	exon	31433	31499	0.0851282729956658	+	.	gene_id "sragcm37_gene_6"; transcript_id "sragcm37_gene_6_tx_240"; exon_id "JH584304.1_31433_31499_+"; exonnum "7"; txlen "2661";
JH584304.1	sragcm37_mid	exon	31433	31499	0.0851282729956658	+	.	gene_id "sragcm37_gene_6"; transcript_id "sragcm37_gene_6_tx_241"; exon_id "JH584304.1_31433_31499_+"; exonnum "7"; txlen "2490";
JH584304.1	sragcm37_mid	exon	31433	31499	0.0812314703279851	+	.	gene_id "sragcm37_gene_6"; transcript_id "sragcm37_gene_6_tx_243"; exon_id "JH584304.1_31433_31499_+"; exonnum "8"; txlen "2408";
JH584304.1	sragcm37_mid	exon	31433	31499	0.0812314703279851	+	.	gene_id "sragcm37_gene_6"; transcript_id "sragcm37_gene_6_tx_244"; exon_id "JH584304.1_31433_31499_+"; exonnum "8"; txlen "2333";
JH584304.1	sragcm37_mid	exon	31433	31499	0.0812314703279851	+	.	gene_id "sragcm37_gene_6"; transcript_id "sragcm37_gene_6_tx_245"; exon_id "JH584304.1_31433_31499_+"; exonnum "8"; txlen "2329";
JH584304.1	sragcm37_mid	exon	31433	31499	0.0812314703279851	+	.	gene_id "sragcm37_gene_6"; transcript_id "sragcm37_gene_6_tx_246"; exon_id "JH584304.1_31433_31499_+"; exonnum "6"; txlen "1595";
JH584304.1	sragcm37_mid	exon	31433	31499	0.0812314703279851	+	.	gene_id "sragcm37_gene_6"; transcript_id "sragcm37_gene_6_tx_247"; exon_id "JH584304.1_31433_31499_+"; exonnum "8"; txlen "2150";
JH584304.1	sragcm37_mid	exon	31433	31499	0.0812314703279851	+	.	gene_id "sragcm37_gene_6"; transcript_id "sragcm37_gene_6_tx_248"; exon_id "JH584304.1_31433_31499_+"; exonnum "8"; txlen "2254";
JH584304.1	sragcm37_mid	exon	31433	31499	0.0812314703279851	+	.	gene_id "sragcm37_gene_6"; transcript_id "sragcm37_gene_6_tx_249"; exon_id "JH584304.1_31433_31499_+"; exonnum "7"; txlen "2245";
JH584304.1	sragcm37_mid	exon	31433	31499	0.883355304579408	+	.	gene_id "sragcm37_gene_6"; transcript_id "sragcm37_gene_6_tx_25"; exon_id "JH584304.1_31433_31499_+"; exonnum "6"; txlen "2747";
JH584304.1	sragcm37_mid	exon	31433	31499	0.0812314703279851	+	.	gene_id "sragcm37_gene_6"; transcript_id "sragcm37_gene_6_tx_250"; exon_id "JH584304.1_31433_31499_+"; exonnum "7"; txlen "2161";
JH584304.1	sragcm37_mid	exon	31433	31499	0.0812314703279851	+	.	gene_id "sragcm37_gene_6"; transcript_id "sragcm37_gene_6_tx_251"; exon_id "JH584304.1_31433_31499_+"; exonnum "8"; txlen "2075";
JH584304.1	sragcm37_mid	exon	31433	31499	0.0812314703279851	+	.	gene_id "sragcm37_gene_6"; transcript_id "sragcm37_gene_6_tx_252"; exon_id "JH584304.1_31433_31499_+"; exonnum "8"; txlen "2093";
JH584304.1	sragcm37_mid	exon	31433	31499	0.0812314703279851	+	.	gene_id "sragcm37_gene_6"; transcript_id "sragcm37_gene_6_tx_253"; exon_id "JH584304.1_31433_31499_+"; exonnum "6"; txlen "2138";
JH584304.1	sragcm37_mid	exon	31433	31499	0.0812314703279851	+	.	gene_id "sragcm37_gene_6"; transcript_id "sragcm37_gene_6_tx_254"; exon_id "JH584304.1_31433_31499_+"; exonnum "8"; txlen "2154";
JH584304.1	sragcm37_mid	exon	31433	31499	0.0812314703279851	+	.	gene_id "sragcm37_gene_6"; transcript_id "sragcm37_gene_6_tx_255"; exon_id "JH584304.1_31433_31499_+"; exonnum "7"; txlen "2226";
JH584304.1	sragcm37_mid	exon	31433	31499	0.0812314703279851	+	.	gene_id "sragcm37_gene_6"; transcript_id "sragcm37_gene_6_tx_256"; exon_id "JH584304.1_31433_31499_+"; exonnum "6"; txlen "2217";
JH584304.1	sragcm37_mid	exon	31433	31499	0.0812314703279851	+	.	gene_id "sragcm37_gene_6"; transcript_id "sragcm37_gene_6_tx_257"; exon_id "JH584304.1_31433_31499_+"; exonnum "6"; txlen "2063";
JH584304.1	sragcm37_mid	exon	31433	31499	0.0812314703279851	+	.	gene_id "sragcm37_gene_6"; transcript_id "sragcm37_gene_6_tx_258"; exon_id "JH584304.1_31433_31499_+"; exonnum "9"; txlen "2397";
JH584304.1	sragcm37_mid	exon	31433	31499	0.0812314703279851	+	.	gene_id "sragcm37_gene_6"; transcript_id "sragcm37_gene_6_tx_259"; exon_id "JH584304.1_31433_31499_+"; exonnum "7"; txlen "2170";
JH584304.1	sragcm37_mid	exon	31433	31499	0.870667499552327	+	.	gene_id "sragcm37_gene_6"; transcript_id "sragcm37_gene_6_tx_26"; exon_id "JH584304.1_31433_31499_+"; exonnum "9"; txlen "1436";
JH584304.1	sragcm37_mid	exon	31433	31499	0.0812314703279851	+	.	gene_id "sragcm37_gene_6"; transcript_id "sragcm37_gene_6_tx_260"; exon_id "JH584304.1_31433_31499_+"; exonnum "7"; txlen "2305";
JH584304.1	sragcm37_mid	exon	31433	31499	0.0812314703279851	+	.	gene_id "sragcm37_gene_6"; transcript_id "sragcm37_gene_6_tx_261"; exon_id "JH584304.1_31433_31499_+"; exonnum "7"; txlen "2151";
JH584304.1	sragcm37_mid	exon	31433	31499	0.0812314703279851	+	.	gene_id "sragcm37_gene_6"; transcript_id "sragcm37_gene_6_tx_262"; exon_id "JH584304.1_31433_31499_+"; exonnum "6"; txlen "2142";
JH584304.1	sragcm37_mid	exon	31433	31499	0.0812314703279851	+	.	gene_id "sragcm37_gene_6"; transcript_id "sragcm37_gene_6_tx_263"; exon_id "JH584304.1_31433_31499_+"; exonnum "6"; txlen "1884";
JH584304.1	sragcm37_mid	exon	31433	31499	0.0812314703279851	+	.	gene_id "sragcm37_gene_6"; transcript_id "sragcm37_gene_6_tx_264"; exon_id "JH584304.1_31433_31499_+"; exonnum "7"; txlen "2230";
JH584304.1	sragcm37_mid	exon	31433	31499	0.0812314703279851	+	.	gene_id "sragcm37_gene_6"; transcript_id "sragcm37_gene_6_tx_265"; exon_id "JH584304.1_31433_31499_+"; exonnum "6"; txlen "1963";
JH584304.1	sragcm37_mid	exon	31433	31499	0.0812314703279851	+	.	gene_id "sragcm37_gene_6"; transcript_id "sragcm37_gene_6_tx_266"; exon_id "JH584304.1_31433_31499_+"; exonnum "5"; txlen "2035";
JH584304.1	sragcm37_mid	exon	31433	31499	0.0812314703279851	+	.	gene_id "sragcm37_gene_6"; transcript_id "sragcm37_gene_6_tx_267"; exon_id "JH584304.1_31433_31499_+"; exonnum "7"; txlen "2249";
JH584304.1	sragcm37_mid	exon	31433	31499	0.0812314703279851	+	.	gene_id "sragcm37_gene_6"; transcript_id "sragcm37_gene_6_tx_268"; exon_id "JH584304.1_31433_31499_+"; exonnum "5"; txlen "1966";
JH584304.1	sragcm37_mid	exon	31433	31499	0.0812314703279851	+	.	gene_id "sragcm37_gene_6"; transcript_id "sragcm37_gene_6_tx_269"; exon_id "JH584304.1_31433_31499_+"; exonnum "5"; txlen "2054";
JH584304.1	sragcm37_mid	exon	31433	31499	0.870667499552327	+	.	gene_id "sragcm37_gene_6"; transcript_id "sragcm37_gene_6_tx_27"; exon_id "JH584304.1_31433_31499_+"; exonnum "7"; txlen "1203";
JH584304.1	sragcm37_mid	exon	31433	31499	0.0812314703279851	+	.	gene_id "sragcm37_gene_6"; transcript_id "sragcm37_gene_6_tx_270"; exon_id "JH584304.1_31433_31499_+"; exonnum "5"; txlen "2039";
JH584304.1	sragcm37_mid	exon	31433	31499	0.0812314703279851	+	.	gene_id "sragcm37_gene_6"; transcript_id "sragcm37_gene_6_tx_271"; exon_id "JH584304.1_31433_31499_+"; exonnum "9"; txlen "3025";
JH584304.1	sragcm37_mid	exon	31433	31499	0.0812314703279851	+	.	gene_id "sragcm37_gene_6"; transcript_id "sragcm37_gene_6_tx_272"; exon_id "JH584304.1_31433_31499_+"; exonnum "5"; txlen "1970";
JH584304.1	sragcm37_mid	exon	31433	31499	0.0812314703279851	+	.	gene_id "sragcm37_gene_6"; transcript_id "sragcm37_gene_6_tx_273"; exon_id "JH584304.1_31433_31499_+"; exonnum "5"; txlen "2058";
JH584304.1	sragcm37_mid	exon	31433	31499	0.0812314703279851	+	.	gene_id "sragcm37_gene_6"; transcript_id "sragcm37_gene_6_tx_274"; exon_id "JH584304.1_31433_31499_+"; exonnum "6"; txlen "1902";
JH584304.1	sragcm37_mid	exon	31433	31499	0.0812314703279851	+	.	gene_id "sragcm37_gene_6"; transcript_id "sragcm37_gene_6_tx_275"; exon_id "JH584304.1_31433_31499_+"; exonnum "5"; txlen "1960";
JH584304.1	sragcm37_mid	exon	31433	31499	0.0812314703279851	+	.	gene_id "sragcm37_gene_6"; transcript_id "sragcm37_gene_6_tx_276"; exon_id "JH584304.1_31433_31499_+"; exonnum "5"; txlen "1891";
JH584304.1	sragcm37_mid	exon	31433	31499	0.0812314703279851	+	.	gene_id "sragcm37_gene_6"; transcript_id "sragcm37_gene_6_tx_277"; exon_id "JH584304.1_31433_31499_+"; exonnum "5"; txlen "1979";
JH584304.1	sragcm37_mid	exon	31433	31499	0.0812314703279851	+	.	gene_id "sragcm37_gene_6"; transcript_id "sragcm37_gene_6_tx_278"; exon_id "JH584304.1_31433_31499_+"; exonnum "5"; txlen "1860";
JH584304.1	sragcm37_mid	exon	31433	31499	0.0812314703279851	+	.	gene_id "sragcm37_gene_6"; transcript_id "sragcm37_gene_6_tx_279"; exon_id "JH584304.1_31433_31499_+"; exonnum "5"; txlen "1879";
JH584304.1	sragcm37_mid	exon	31433	31499	0.870667499552327	+	.	gene_id "sragcm37_gene_6"; transcript_id "sragcm37_gene_6_tx_28"; exon_id "JH584304.1_31433_31499_+"; exonnum "6"; txlen "1110";
JH584304.1	sragcm37_mid	exon	31433	31499	0.0812314703279851	+	.	gene_id "sragcm37_gene_6"; transcript_id "sragcm37_gene_6_tx_280"; exon_id "JH584304.1_31433_31499_+"; exonnum "5"; txlen "1781";
JH584304.1	sragcm37_mid	exon	31433	31499	0.0812314703279851	+	.	gene_id "sragcm37_gene_6"; transcript_id "sragcm37_gene_6_tx_281"; exon_id "JH584304.1_31433_31499_+"; exonnum "6"; txlen "2067";
JH584304.1	sragcm37_mid	exon	31433	31499	0.0812314703279851	+	.	gene_id "sragcm37_gene_6"; transcript_id "sragcm37_gene_6_tx_282"; exon_id "JH584304.1_31433_31499_+"; exonnum "5"; txlen "1800";
JH584304.1	sragcm37_mid	exon	31433	31499	0.0812314703279851	+	.	gene_id "sragcm37_gene_6"; transcript_id "sragcm37_gene_6_tx_283"; exon_id "JH584304.1_31433_31499_+"; exonnum "3"; txlen "1700";
JH584304.1	sragcm37_mid	exon	31433	31499	0.0812314703279851	+	.	gene_id "sragcm37_gene_6"; transcript_id "sragcm37_gene_6_tx_284"; exon_id "JH584304.1_31433_31499_+"; exonnum "4"; txlen "1876";
JH584304.1	sragcm37_mid	exon	31433	31499	0.0798096582409582	+	.	gene_id "sragcm37_gene_6"; transcript_id "sragcm37_gene_6_tx_286"; exon_id "JH584304.1_31433_31499_+"; exonnum "4"; txlen "2232";
JH584304.1	sragcm37_mid	exon	31433	31499	0.0798096582409582	+	.	gene_id "sragcm37_gene_6"; transcript_id "sragcm37_gene_6_tx_287"; exon_id "JH584304.1_31433_31499_+"; exonnum "4"; txlen "2048";
JH584304.1	sragcm37_mid	exon	31433	31499	0.0798096582409582	+	.	gene_id "sragcm37_gene_6"; transcript_id "sragcm37_gene_6_tx_288"; exon_id "JH584304.1_31433_31499_+"; exonnum "4"; txlen "2328";
JH584304.1	sragcm37_mid	exon	31433	31499	0.0798096582409582	+	.	gene_id "sragcm37_gene_6"; transcript_id "sragcm37_gene_6_tx_289"; exon_id "JH584304.1_31433_31499_+"; exonnum "4"; txlen "2144";
JH584304.1	sragcm37_mid	exon	31433	31499	0.0797047509951482	+	.	gene_id "sragcm37_gene_6"; transcript_id "sragcm37_gene_6_tx_290"; exon_id "JH584304.1_31433_31499_+"; exonnum "5"; txlen "666";
JH584304.1	sragcm37_mid	exon	31433	31499	0.0797047509951482	+	.	gene_id "sragcm37_gene_6"; transcript_id "sragcm37_gene_6_tx_291"; exon_id "JH584304.1_31433_31499_+"; exonnum "4"; txlen "568";
JH584304.1	sragcm37_mid	exon	31433	31499	0.0775539279972544	+	.	gene_id "sragcm37_gene_6"; transcript_id "sragcm37_gene_6_tx_292"; exon_id "JH584304.1_31433_31499_+"; exonnum "8"; txlen "2729";
JH584304.1	sragcm37_mid	exon	31433	31499	0.0773658128712381	+	.	gene_id "sragcm37_gene_6"; transcript_id "sragcm37_gene_6_tx_293"; exon_id "JH584304.1_31433_31499_+"; exonnum "8"; txlen "2460";
JH584304.1	sragcm37_mid	exon	31433	31499	0.0773658128712381	+	.	gene_id "sragcm37_gene_6"; transcript_id "sragcm37_gene_6_tx_294"; exon_id "JH584304.1_31433_31499_+"; exonnum "5"; txlen "2134";
JH584304.1	sragcm37_mid	exon	31433	31499	0.0773658128712381	+	.	gene_id "sragcm37_gene_6"; transcript_id "sragcm37_gene_6_tx_295"; exon_id "JH584304.1_31433_31499_+"; exonnum "8"; txlen "2200";
JH584304.1	sragcm37_mid	exon	31433	31499	0.0773658128712381	+	.	gene_id "sragcm37_gene_6"; transcript_id "sragcm37_gene_6_tx_296"; exon_id "JH584304.1_31433_31499_+"; exonnum "5"; txlen "1874";
JH584304.1	sragcm37_mid	exon	31433	31499	2.89541371869471	+	.	gene_id "sragcm37_gene_6"; transcript_id "sragcm37_gene_6_tx_3"; exon_id "JH584304.1_31433_31499_+"; exonnum "7"; txlen "1157";
JH584304.1	sragcm37_mid	exon	31433	31499	0.846867822411744	+	.	gene_id "sragcm37_gene_6"; transcript_id "sragcm37_gene_6_tx_30"; exon_id "JH584304.1_31433_31499_+"; exonnum "9"; txlen "1528";
JH584304.1	sragcm37_mid	exon	31433	31499	0.0760187764631569	+	.	gene_id "sragcm37_gene_6"; transcript_id "sragcm37_gene_6_tx_300"; exon_id "JH584304.1_31433_31499_+"; exonnum "5"; txlen "2649";
JH584304.1	sragcm37_mid	exon	31433	31499	0.0758704011435737	+	.	gene_id "sragcm37_gene_6"; transcript_id "sragcm37_gene_6_tx_301"; exon_id "JH584304.1_31433_31499_+"; exonnum "6"; txlen "638";
JH584304.1	sragcm37_mid	exon	31433	31499	0.0731055619671822	+	.	gene_id "sragcm37_gene_6"; transcript_id "sragcm37_gene_6_tx_303"; exon_id "JH584304.1_31433_31499_+"; exonnum "5"; txlen "2460";
JH584304.1	sragcm37_mid	exon	31433	31499	0.0731055619671822	+	.	gene_id "sragcm37_gene_6"; transcript_id "sragcm37_gene_6_tx_304"; exon_id "JH584304.1_31433_31499_+"; exonnum "9"; txlen "2884";
JH584304.1	sragcm37_mid	exon	31433	31499	0.0709186617986349	+	.	gene_id "sragcm37_gene_6"; transcript_id "sragcm37_gene_6_tx_305"; exon_id "JH584304.1_31433_31499_+"; exonnum "5"; txlen "1907";
JH584304.1	sragcm37_mid	exon	31433	31499	0.0709186617986349	+	.	gene_id "sragcm37_gene_6"; transcript_id "sragcm37_gene_6_tx_306"; exon_id "JH584304.1_31433_31499_+"; exonnum "5"; txlen "2003";
JH584304.1	sragcm37_mid	exon	31433	31499	0.0709186617986349	+	.	gene_id "sragcm37_gene_6"; transcript_id "sragcm37_gene_6_tx_307"; exon_id "JH584304.1_31433_31499_+"; exonnum "8"; txlen "2233";
JH584304.1	sragcm37_mid	exon	31433	31499	0.0709186617986349	+	.	gene_id "sragcm37_gene_6"; transcript_id "sragcm37_gene_6_tx_308"; exon_id "JH584304.1_31433_31499_+"; exonnum "5"; txlen "1647";
JH584304.1	sragcm37_mid	exon	31433	31499	0.0709186617986349	+	.	gene_id "sragcm37_gene_6"; transcript_id "sragcm37_gene_6_tx_309"; exon_id "JH584304.1_31433_31499_+"; exonnum "8"; txlen "2432";
JH584304.1	sragcm37_mid	exon	31433	31499	0.822906638958102	+	.	gene_id "sragcm37_gene_6"; transcript_id "sragcm37_gene_6_tx_31"; exon_id "JH584304.1_31433_31499_+"; exonnum "9"; txlen "3073";
JH584304.1	sragcm37_mid	exon	31433	31499	0.0709186617986349	+	.	gene_id "sragcm37_gene_6"; transcript_id "sragcm37_gene_6_tx_310"; exon_id "JH584304.1_31433_31499_+"; exonnum "8"; txlen "2329";
JH584304.1	sragcm37_mid	exon	31433	31499	0.0709186617986349	+	.	gene_id "sragcm37_gene_6"; transcript_id "sragcm37_gene_6_tx_311"; exon_id "JH584304.1_31433_31499_+"; exonnum "8"; txlen "1973";
JH584304.1	sragcm37_mid	exon	31433	31499	0.0709186617986349	+	.	gene_id "sragcm37_gene_6"; transcript_id "sragcm37_gene_6_tx_312"; exon_id "JH584304.1_31433_31499_+"; exonnum "8"; txlen "2069";
JH584304.1	sragcm37_mid	exon	31433	31499	0.0709186617986349	+	.	gene_id "sragcm37_gene_6"; transcript_id "sragcm37_gene_6_tx_313"; exon_id "JH584304.1_31433_31499_+"; exonnum "5"; txlen "1743";
JH584304.1	sragcm37_mid	exon	31433	31499	0.0705234432248564	+	.	gene_id "sragcm37_gene_6"; transcript_id "sragcm37_gene_6_tx_315"; exon_id "JH584304.1_31433_31499_+"; exonnum "5"; txlen "2745";
JH584304.1	sragcm37_mid	exon	31433	31499	0.0693477295611071	+	.	gene_id "sragcm37_gene_6"; transcript_id "sragcm37_gene_6_tx_316"; exon_id "JH584304.1_31433_31499_+"; exonnum "5"; txlen "1519";
JH584304.1	sragcm37_mid	exon	31433	31499	0.0679256891896305	+	.	gene_id "sragcm37_gene_6"; transcript_id "sragcm37_gene_6_tx_317"; exon_id "JH584304.1_31433_31499_+"; exonnum "5"; txlen "2200";
JH584304.1	sragcm37_mid	exon	31433	31499	0.0679256891896305	+	.	gene_id "sragcm37_gene_6"; transcript_id "sragcm37_gene_6_tx_318"; exon_id "JH584304.1_31433_31499_+"; exonnum "9"; txlen "2624";
JH584304.1	sragcm37_mid	exon	31433	31499	0.0646025799976757	+	.	gene_id "sragcm37_gene_6"; transcript_id "sragcm37_gene_6_tx_319"; exon_id "JH584304.1_31433_31499_+"; exonnum "7"; txlen "2468";
JH584304.1	sragcm37_mid	exon	31433	31499	0.816634279261137	+	.	gene_id "sragcm37_gene_6"; transcript_id "sragcm37_gene_6_tx_32"; exon_id "JH584304.1_31433_31499_+"; exonnum "6"; txlen "1202";
JH584304.1	sragcm37_mid	exon	31433	31499	0.0646025799976757	+	.	gene_id "sragcm37_gene_6"; transcript_id "sragcm37_gene_6_tx_320"; exon_id "JH584304.1_31433_31499_+"; exonnum "7"; txlen "2728";
JH584304.1	sragcm37_mid	exon	31433	31499	0.0646025799976757	+	.	gene_id "sragcm37_gene_6"; transcript_id "sragcm37_gene_6_tx_321"; exon_id "JH584304.1_31433_31499_+"; exonnum "7"; txlen "2393";
JH584304.1	sragcm37_mid	exon	31433	31499	0.0646025799976757	+	.	gene_id "sragcm37_gene_6"; transcript_id "sragcm37_gene_6_tx_322"; exon_id "JH584304.1_31433_31499_+"; exonnum "7"; txlen "2653";
JH584304.1	sragcm37_mid	exon	31433	31499	0.0595645630305535	+	.	gene_id "sragcm37_gene_6"; transcript_id "sragcm37_gene_6_tx_324"; exon_id "JH584304.1_31433_31499_+"; exonnum "8"; txlen "1172";
JH584304.1	sragcm37_mid	exon	31433	31499	0.0595645630305535	+	.	gene_id "sragcm37_gene_6"; transcript_id "sragcm37_gene_6_tx_325"; exon_id "JH584304.1_31433_31499_+"; exonnum "9"; txlen "1275";
JH584304.1	sragcm37_mid	exon	31433	31499	0.0595645630305535	+	.	gene_id "sragcm37_gene_6"; transcript_id "sragcm37_gene_6_tx_326"; exon_id "JH584304.1_31433_31499_+"; exonnum "8"; txlen "1097";
JH584304.1	sragcm37_mid	exon	31433	31499	0.0595645630305535	+	.	gene_id "sragcm37_gene_6"; transcript_id "sragcm37_gene_6_tx_327"; exon_id "JH584304.1_31433_31499_+"; exonnum "6"; txlen "939";
JH584304.1	sragcm37_mid	exon	31433	31499	0.0595645630305535	+	.	gene_id "sragcm37_gene_6"; transcript_id "sragcm37_gene_6_tx_328"; exon_id "JH584304.1_31433_31499_+"; exonnum "7"; txlen "1042";
JH584304.1	sragcm37_mid	exon	31433	31499	0.0595645630305535	+	.	gene_id "sragcm37_gene_6"; transcript_id "sragcm37_gene_6_tx_329"; exon_id "JH584304.1_31433_31499_+"; exonnum "9"; txlen "1200";
JH584304.1	sragcm37_mid	exon	31433	31499	0.792362097811882	+	.	gene_id "sragcm37_gene_6"; transcript_id "sragcm37_gene_6_tx_33"; exon_id "JH584304.1_31433_31499_+"; exonnum "6"; txlen "2583";
JH584304.1	sragcm37_mid	exon	31433	31499	0.0595645630305535	+	.	gene_id "sragcm37_gene_6"; transcript_id "sragcm37_gene_6_tx_330"; exon_id "JH584304.1_31433_31499_+"; exonnum "7"; txlen "967";
JH584304.1	sragcm37_mid	exon	31433	31499	0.0595645630305535	+	.	gene_id "sragcm37_gene_6"; transcript_id "sragcm37_gene_6_tx_331"; exon_id "JH584304.1_31433_31499_+"; exonnum "6"; txlen "864";
JH584304.1	sragcm37_mid	exon	31433	31499	0.0588577491590357	+	.	gene_id "sragcm37_gene_6"; transcript_id "sragcm37_gene_6_tx_332"; exon_id "JH584304.1_31433_31499_+"; exonnum "5"; txlen "2310";
JH584304.1	sragcm37_mid	exon	31433	31499	0.0588577491590357	+	.	gene_id "sragcm37_gene_6"; transcript_id "sragcm37_gene_6_tx_333"; exon_id "JH584304.1_31433_31499_+"; exonnum "5"; txlen "2406";
JH584304.1	sragcm37_mid	exon	31433	31499	0.0054720894558798	+	.	gene_id "sragcm37_gene_6"; transcript_id "sragcm37_gene_6_tx_337"; exon_id "JH584304.1_31433_31499_+"; exonnum "11"; txlen "3220";
JH584304.1	sragcm37_mid	exon	31433	31499	0.731913432190577	+	.	gene_id "sragcm37_gene_6"; transcript_id "sragcm37_gene_6_tx_34"; exon_id "JH584304.1_31433_31499_+"; exonnum "9"; txlen "2909";
JH584304.1	sragcm37_mid	exon	31433	31499	0.706573938908039	+	.	gene_id "sragcm37_gene_6"; transcript_id "sragcm37_gene_6_tx_35"; exon_id "JH584304.1_31433_31499_+"; exonnum "8"; txlen "2544";
JH584304.1	sragcm37_mid	exon	31433	31499	0.702883365828596	+	.	gene_id "sragcm37_gene_6"; transcript_id "sragcm37_gene_6_tx_36"; exon_id "JH584304.1_31433_31499_+"; exonnum "6"; txlen "2843";
JH584304.1	sragcm37_mid	exon	31433	31499	0.699695955663192	+	.	gene_id "sragcm37_gene_6"; transcript_id "sragcm37_gene_6_tx_37"; exon_id "JH584304.1_31433_31499_+"; exonnum "5"; txlen "2277";
JH584304.1	sragcm37_mid	exon	31433	31499	0.694937066639745	+	.	gene_id "sragcm37_gene_6"; transcript_id "sragcm37_gene_6_tx_38"; exon_id "JH584304.1_31433_31499_+"; exonnum "6"; txlen "2412";
JH584304.1	sragcm37_mid	exon	31433	31499	0.694937066639745	+	.	gene_id "sragcm37_gene_6"; transcript_id "sragcm37_gene_6_tx_39"; exon_id "JH584304.1_31433_31499_+"; exonnum "9"; txlen "2738";
JH584304.1	sragcm37_mid	exon	31433	31499	2.7890798522164	+	.	gene_id "sragcm37_gene_6"; transcript_id "sragcm37_gene_6_tx_4"; exon_id "JH584304.1_31433_31499_+"; exonnum "6"; txlen "2471";
JH584304.1	sragcm37_mid	exon	31433	31499	0.68902588230795	+	.	gene_id "sragcm37_gene_6"; transcript_id "sragcm37_gene_6_tx_40"; exon_id "JH584304.1_31433_31499_+"; exonnum "10"; txlen "1206";
JH584304.1	sragcm37_mid	exon	31433	31499	0.68902588230795	+	.	gene_id "sragcm37_gene_6"; transcript_id "sragcm37_gene_6_tx_41"; exon_id "JH584304.1_31433_31499_+"; exonnum "7"; txlen "880";
JH584304.1	sragcm37_mid	exon	31433	31499	0.676486009405557	+	.	gene_id "sragcm37_gene_6"; transcript_id "sragcm37_gene_6_tx_42"; exon_id "JH584304.1_31433_31499_+"; exonnum "6"; txlen "2672";
JH584304.1	sragcm37_mid	exon	31433	31499	0.676486009405557	+	.	gene_id "sragcm37_gene_6"; transcript_id "sragcm37_gene_6_tx_43"; exon_id "JH584304.1_31433_31499_+"; exonnum "9"; txlen "2998";
JH584304.1	sragcm37_mid	exon	31433	31499	0.660885757441479	+	.	gene_id "sragcm37_gene_6"; transcript_id "sragcm37_gene_6_tx_44"; exon_id "JH584304.1_31433_31499_+"; exonnum "6"; txlen "2508";
JH584304.1	sragcm37_mid	exon	31433	31499	0.660885757441479	+	.	gene_id "sragcm37_gene_6"; transcript_id "sragcm37_gene_6_tx_45"; exon_id "JH584304.1_31433_31499_+"; exonnum "9"; txlen "2834";
JH584304.1	sragcm37_mid	exon	31433	31499	0.658117652494248	+	.	gene_id "sragcm37_gene_6"; transcript_id "sragcm37_gene_6_tx_46"; exon_id "JH584304.1_31433_31499_+"; exonnum "5"; txlen "2537";
JH584304.1	sragcm37_mid	exon	31433	31499	0.642434700207291	+	.	gene_id "sragcm37_gene_6"; transcript_id "sragcm37_gene_6_tx_47"; exon_id "JH584304.1_31433_31499_+"; exonnum "9"; txlen "3169";
JH584304.1	sragcm37_mid	exon	31433	31499	0.642434700207291	+	.	gene_id "sragcm37_gene_6"; transcript_id "sragcm37_gene_6_tx_48"; exon_id "JH584304.1_31433_31499_+"; exonnum "6"; txlen "2768";
JH584304.1	sragcm37_mid	exon	31433	31499	0.642434700207291	+	.	gene_id "sragcm37_gene_6"; transcript_id "sragcm37_gene_6_tx_49"; exon_id "JH584304.1_31433_31499_+"; exonnum "9"; txlen "3094";
JH584304.1	sragcm37_mid	exon	31433	31499	2.73757115972194	+	.	gene_id "sragcm37_gene_6"; transcript_id "sragcm37_gene_6_tx_5"; exon_id "JH584304.1_31433_31499_+"; exonnum "5"; txlen "924";
JH584304.1	sragcm37_mid	exon	31433	31499	0.63658144480422	+	.	gene_id "sragcm37_gene_6"; transcript_id "sragcm37_gene_6_tx_50"; exon_id "JH584304.1_31433_31499_+"; exonnum "8"; txlen "973";
JH584304.1	sragcm37_mid	exon	31433	31499	0.61084097913804	+	.	gene_id "sragcm37_gene_6"; transcript_id "sragcm37_gene_6_tx_51"; exon_id "JH584304.1_31433_31499_+"; exonnum "8"; txlen "2640";
JH584304.1	sragcm37_mid	exon	31433	31499	0.586694040926522	+	.	gene_id "sragcm37_gene_6"; transcript_id "sragcm37_gene_6_tx_52"; exon_id "JH584304.1_31433_31499_+"; exonnum "9"; txlen "1417";
JH584304.1	sragcm37_mid	exon	31433	31499	0.586694040926522	+	.	gene_id "sragcm37_gene_6"; transcript_id "sragcm37_gene_6_tx_53"; exon_id "JH584304.1_31433_31499_+"; exonnum "7"; txlen "1184";
JH584304.1	sragcm37_mid	exon	31433	31499	0.586694040926522	+	.	gene_id "sragcm37_gene_6"; transcript_id "sragcm37_gene_6_tx_54"; exon_id "JH584304.1_31433_31499_+"; exonnum "6"; txlen "1091";
JH584304.1	sragcm37_mid	exon	31433	31499	0.512499858283093	+	.	gene_id "sragcm37_gene_6"; transcript_id "sragcm37_gene_6_tx_55"; exon_id "JH584304.1_31433_31499_+"; exonnum "5"; txlen "1773";
JH584304.1	sragcm37_mid	exon	31433	31499	0.50510119084555	+	.	gene_id "sragcm37_gene_6"; transcript_id "sragcm37_gene_6_tx_56"; exon_id "JH584304.1_31433_31499_+"; exonnum "6"; txlen "2408";
JH584304.1	sragcm37_mid	exon	31433	31499	0.495582799551607	+	.	gene_id "sragcm37_gene_6"; transcript_id "sragcm37_gene_6_tx_57"; exon_id "JH584304.1_31433_31499_+"; exonnum "5"; txlen "1869";
JH584304.1	sragcm37_mid	exon	31433	31499	0.495198873450374	+	.	gene_id "sragcm37_gene_6"; transcript_id "sragcm37_gene_6_tx_58"; exon_id "JH584304.1_31433_31499_+"; exonnum "6"; txlen "2504";
JH584304.1	sragcm37_mid	exon	31433	31499	2.55863002254788	+	.	gene_id "sragcm37_gene_6"; transcript_id "sragcm37_gene_6_tx_6"; exon_id "JH584304.1_31433_31499_+"; exonnum "9"; txlen "2797";
JH584304.1	sragcm37_mid	exon	31433	31499	0.483403281496237	+	.	gene_id "sragcm37_gene_6"; transcript_id "sragcm37_gene_6_tx_60"; exon_id "JH584304.1_31433_31499_+"; exonnum "6"; txlen "1967";
JH584304.1	sragcm37_mid	exon	31433	31499	0.477653189630314	+	.	gene_id "sragcm37_gene_6"; transcript_id "sragcm37_gene_6_tx_61"; exon_id "JH584304.1_31433_31499_+"; exonnum "7"; txlen "862";
JH584304.1	sragcm37_mid	exon	31433	31499	0.462970302685246	+	.	gene_id "sragcm37_gene_6"; transcript_id "sragcm37_gene_6_tx_62"; exon_id "JH584304.1_31433_31499_+"; exonnum "9"; txlen "2734";
JH584304.1	sragcm37_mid	exon	31433	31499	0.461833597210905	+	.	gene_id "sragcm37_gene_6"; transcript_id "sragcm37_gene_6_tx_63"; exon_id "JH584304.1_31433_31499_+"; exonnum "7"; txlen "1563";
JH584304.1	sragcm37_mid	exon	31433	31499	0.461833597210905	+	.	gene_id "sragcm37_gene_6"; transcript_id "sragcm37_gene_6_tx_64"; exon_id "JH584304.1_31433_31499_+"; exonnum "7"; txlen "1223";
JH584304.1	sragcm37_mid	exon	31433	31499	0.461833597210905	+	.	gene_id "sragcm37_gene_6"; transcript_id "sragcm37_gene_6_tx_65"; exon_id "JH584304.1_31433_31499_+"; exonnum "10"; txlen "1926";
JH584304.1	sragcm37_mid	exon	31433	31499	0.461833597210905	+	.	gene_id "sragcm37_gene_6"; transcript_id "sragcm37_gene_6_tx_66"; exon_id "JH584304.1_31433_31499_+"; exonnum "7"; txlen "1148";
JH584304.1	sragcm37_mid	exon	31433	31499	0.461833597210905	+	.	gene_id "sragcm37_gene_6"; transcript_id "sragcm37_gene_6_tx_67"; exon_id "JH584304.1_31433_31499_+"; exonnum "10"; txlen "1586";
JH584304.1	sragcm37_mid	exon	31433	31499	0.461833597210905	+	.	gene_id "sragcm37_gene_6"; transcript_id "sragcm37_gene_6_tx_68"; exon_id "JH584304.1_31433_31499_+"; exonnum "10"; txlen "1511";
JH584304.1	sragcm37_mid	exon	31433	31499	0.461833597210905	+	.	gene_id "sragcm37_gene_6"; transcript_id "sragcm37_gene_6_tx_69"; exon_id "JH584304.1_31433_31499_+"; exonnum "8"; txlen "1353";
JH584304.1	sragcm37_mid	exon	31433	31499	2.48651886182025	+	.	gene_id "sragcm37_gene_6"; transcript_id "sragcm37_gene_6_tx_7"; exon_id "JH584304.1_31433_31499_+"; exonnum "4"; txlen "831";
JH584304.1	sragcm37_mid	exon	31433	31499	0.461833597210905	+	.	gene_id "sragcm37_gene_6"; transcript_id "sragcm37_gene_6_tx_70"; exon_id "JH584304.1_31433_31499_+"; exonnum "5"; txlen "990";
JH584304.1	sragcm37_mid	exon	31433	31499	0.461833597210905	+	.	gene_id "sragcm37_gene_6"; transcript_id "sragcm37_gene_6_tx_71"; exon_id "JH584304.1_31433_31499_+"; exonnum "7"; txlen "1260";
JH584304.1	sragcm37_mid	exon	31433	31499	0.461833597210905	+	.	gene_id "sragcm37_gene_6"; transcript_id "sragcm37_gene_6_tx_72"; exon_id "JH584304.1_31433_31499_+"; exonnum "4"; txlen "897";
JH584304.1	sragcm37_mid	exon	31433	31499	0.461833597210905	+	.	gene_id "sragcm37_gene_6"; transcript_id "sragcm37_gene_6_tx_73"; exon_id "JH584304.1_31433_31499_+"; exonnum "8"; txlen "1693";
JH584304.1	sragcm37_mid	exon	31433	31499	0.461833597210905	+	.	gene_id "sragcm37_gene_6"; transcript_id "sragcm37_gene_6_tx_74"; exon_id "JH584304.1_31433_31499_+"; exonnum "8"; txlen "1278";
JH584304.1	sragcm37_mid	exon	31433	31499	0.461833597210905	+	.	gene_id "sragcm37_gene_6"; transcript_id "sragcm37_gene_6_tx_75"; exon_id "JH584304.1_31433_31499_+"; exonnum "7"; txlen "1185";
JH584304.1	sragcm37_mid	exon	31433	31499	0.461833597210905	+	.	gene_id "sragcm37_gene_6"; transcript_id "sragcm37_gene_6_tx_76"; exon_id "JH584304.1_31433_31499_+"; exonnum "5"; txlen "915";
JH584304.1	sragcm37_mid	exon	31433	31499	0.461833597210905	+	.	gene_id "sragcm37_gene_6"; transcript_id "sragcm37_gene_6_tx_77"; exon_id "JH584304.1_31433_31499_+"; exonnum "5"; txlen "1330";
JH584304.1	sragcm37_mid	exon	31433	31499	0.461833597210905	+	.	gene_id "sragcm37_gene_6"; transcript_id "sragcm37_gene_6_tx_78"; exon_id "JH584304.1_31433_31499_+"; exonnum "4"; txlen "822";
JH584304.1	sragcm37_mid	exon	31433	31499	0.461833597210905	+	.	gene_id "sragcm37_gene_6"; transcript_id "sragcm37_gene_6_tx_79"; exon_id "JH584304.1_31433_31499_+"; exonnum "4"; txlen "1237";
JH584304.1	sragcm37_mid	exon	31433	31499	2.08140755437202	+	.	gene_id "sragcm37_gene_6"; transcript_id "sragcm37_gene_6_tx_8"; exon_id "JH584304.1_31433_31499_+"; exonnum "9"; txlen "2961";
JH584304.1	sragcm37_mid	exon	31433	31499	0.456760585750114	+	.	gene_id "sragcm37_gene_6"; transcript_id "sragcm37_gene_6_tx_80"; exon_id "JH584304.1_31433_31499_+"; exonnum "9"; txlen "2293";
JH584304.1	sragcm37_mid	exon	31433	31499	0.45379759853901	+	.	gene_id "sragcm37_gene_6"; transcript_id "sragcm37_gene_6_tx_81"; exon_id "JH584304.1_31433_31499_+"; exonnum "8"; txlen "2804";
JH584304.1	sragcm37_mid	exon	31433	31499	0.45306798529007	+	.	gene_id "sragcm37_gene_6"; transcript_id "sragcm37_gene_6_tx_82"; exon_id "JH584304.1_31433_31499_+"; exonnum "9"; txlen "2830";
JH584304.1	sragcm37_mid	exon	31433	31499	0.453014786808361	+	.	gene_id "sragcm37_gene_6"; transcript_id "sragcm37_gene_6_tx_83"; exon_id "JH584304.1_31433_31499_+"; exonnum "5"; txlen "2373";
JH584304.1	sragcm37_mid	exon	31433	31499	0.439834409802537	+	.	gene_id "sragcm37_gene_6"; transcript_id "sragcm37_gene_6_tx_84"; exon_id "JH584304.1_31433_31499_+"; exonnum "5"; txlen "1596";
JH584304.1	sragcm37_mid	exon	31433	31499	0.431384997652885	+	.	gene_id "sragcm37_gene_6"; transcript_id "sragcm37_gene_6_tx_85"; exon_id "JH584304.1_31433_31499_+"; exonnum "8"; txlen "2040";
JH584304.1	sragcm37_mid	exon	31433	31499	0.431384997652885	+	.	gene_id "sragcm37_gene_6"; transcript_id "sragcm37_gene_6_tx_86"; exon_id "JH584304.1_31433_31499_+"; exonnum "8"; txlen "2136";
JH584304.1	sragcm37_mid	exon	31433	31499	0.428277056681985	+	.	gene_id "sragcm37_gene_6"; transcript_id "sragcm37_gene_6_tx_88"; exon_id "JH584304.1_31433_31499_+"; exonnum "5"; txlen "1012";
JH584304.1	sragcm37_mid	exon	31433	31499	0.425775638460771	+	.	gene_id "sragcm37_gene_6"; transcript_id "sragcm37_gene_6_tx_89"; exon_id "JH584304.1_31433_31499_+"; exonnum "6"; txlen "2668";
JH584304.1	sragcm37_mid	exon	31433	31499	2.0067388374892	+	.	gene_id "sragcm37_gene_6"; transcript_id "sragcm37_gene_6_tx_9"; exon_id "JH584304.1_31433_31499_+"; exonnum "6"; txlen "2635";
JH584304.1	sragcm37_mid	exon	31433	31499	0.425775638460771	+	.	gene_id "sragcm37_gene_6"; transcript_id "sragcm37_gene_6_tx_90"; exon_id "JH584304.1_31433_31499_+"; exonnum "6"; txlen "2764";
JH584304.1	sragcm37_mid	exon	31433	31499	0.42438762986948	+	.	gene_id "sragcm37_gene_6"; transcript_id "sragcm37_gene_6_tx_91"; exon_id "JH584304.1_31433_31499_+"; exonnum "9"; txlen "1103";
JH584304.1	sragcm37_mid	exon	31433	31499	0.42438762986948	+	.	gene_id "sragcm37_gene_6"; transcript_id "sragcm37_gene_6_tx_92"; exon_id "JH584304.1_31433_31499_+"; exonnum "9"; txlen "1823";
JH584304.1	sragcm37_mid	exon	31433	31499	0.42438762986948	+	.	gene_id "sragcm37_gene_6"; transcript_id "sragcm37_gene_6_tx_93"; exon_id "JH584304.1_31433_31499_+"; exonnum "9"; txlen "1483";
JH584304.1	sragcm37_mid	exon	31433	31499	0.42438762986948	+	.	gene_id "sragcm37_gene_6"; transcript_id "sragcm37_gene_6_tx_94"; exon_id "JH584304.1_31433_31499_+"; exonnum "9"; txlen "1408";
JH584304.1	sragcm37_mid	exon	31433	31499	0.42438762986948	+	.	gene_id "sragcm37_gene_6"; transcript_id "sragcm37_gene_6_tx_95"; exon_id "JH584304.1_31433_31499_+"; exonnum "7"; txlen "1250";
JH584304.1	sragcm37_mid	exon	31433	31499	0.42438762986948	+	.	gene_id "sragcm37_gene_6"; transcript_id "sragcm37_gene_6_tx_96"; exon_id "JH584304.1_31433_31499_+"; exonnum "6"; txlen "1157";
JH584304.1	sragcm37_mid	exon	31433	31499	0.42438762986948	+	.	gene_id "sragcm37_gene_6"; transcript_id "sragcm37_gene_6_tx_97"; exon_id "JH584304.1_31433_31499_+"; exonnum "7"; txlen "870";
JH584304.1	sragcm37_mid	exon	31433	31499	0.42438762986948	+	.	gene_id "sragcm37_gene_6"; transcript_id "sragcm37_gene_6_tx_98"; exon_id "JH584304.1_31433_31499_+"; exonnum "7"; txlen "1175";
JH584304.1	sragcm37_mid	exon	31433	31499	0.42438762986948	+	.	gene_id "sragcm37_gene_6"; transcript_id "sragcm37_gene_6_tx_99"; exon_id "JH584304.1_31433_31499_+"; exonnum "7"; txlen "1590";
JH584304.1	sragcm37_ss	exon	32616	33060	0.404471557367715	+	.	gene_id "sragcm37_gene_6"; transcript_id "sragcm37_gene_6_tx_102"; exon_id "JH584304.1_32616_33060_+"; exonnum "10"; txlen "1409";
JH584304.1	sragcm37_ss	exon	32616	33060	0.404471557367715	+	.	gene_id "sragcm37_gene_6"; transcript_id "sragcm37_gene_6_tx_103"; exon_id "JH584304.1_32616_33060_+"; exonnum "8"; txlen "1176";
JH584304.1	sragcm37_ss	exon	32616	33060	0.404471557367715	+	.	gene_id "sragcm37_gene_6"; transcript_id "sragcm37_gene_6_tx_104"; exon_id "JH584304.1_32616_33060_+"; exonnum "7"; txlen "1083";
JH584304.1	sragcm37_ss	exon	32616	33060	0.401415156483733	+	.	gene_id "sragcm37_gene_6"; transcript_id "sragcm37_gene_6_tx_105"; exon_id "JH584304.1_32616_33060_+"; exonnum "7"; txlen "1096";
JH584304.1	sragcm37_ss	exon	32616	33060	0.33601307444404	+	.	gene_id "sragcm37_gene_6"; transcript_id "sragcm37_gene_6_tx_126"; exon_id "JH584304.1_32616_33060_+"; exonnum "4"; txlen "733";
JH584304.1	sragcm37_ss	exon	32616	33060	0.222840270658736	+	.	gene_id "sragcm37_gene_6"; transcript_id "sragcm37_gene_6_tx_171"; exon_id "JH584304.1_32616_33060_+"; exonnum "7"; txlen "1046";
JH584304.1	sragcm37_ss	exon	32616	33060	0.222840270658736	+	.	gene_id "sragcm37_gene_6"; transcript_id "sragcm37_gene_6_tx_172"; exon_id "JH584304.1_32616_33060_+"; exonnum "8"; txlen "1130";
JH584304.1	sragcm37_ss	exon	32616	33060	0.207168358651757	+	.	gene_id "sragcm37_gene_6"; transcript_id "sragcm37_gene_6_tx_174"; exon_id "JH584304.1_32616_33060_+"; exonnum "10"; txlen "1349";
JH584304.1	sragcm37_ss	exon	32616	33060	0.207168358651757	+	.	gene_id "sragcm37_gene_6"; transcript_id "sragcm37_gene_6_tx_177"; exon_id "JH584304.1_32616_33060_+"; exonnum "8"; txlen "1116";
JH584304.1	sragcm37_ss	exon	32616	33060	0.207168358651757	+	.	gene_id "sragcm37_gene_6"; transcript_id "sragcm37_gene_6_tx_180"; exon_id "JH584304.1_32616_33060_+"; exonnum "7"; txlen "1023";
JH584304.1	sragcm37_ss	exon	32616	33060	0.197491716950526	+	.	gene_id "sragcm37_gene_6"; transcript_id "sragcm37_gene_6_tx_181"; exon_id "JH584304.1_32616_33060_+"; exonnum "6"; txlen "928";
JH584304.1	sragcm37_ss	exon	32616	33060	0.197491716950526	+	.	gene_id "sragcm37_gene_6"; transcript_id "sragcm37_gene_6_tx_182"; exon_id "JH584304.1_32616_33060_+"; exonnum "5"; txlen "835";
JH584304.1	sragcm37_ss	exon	32616	33060	0.197491716950526	+	.	gene_id "sragcm37_gene_6"; transcript_id "sragcm37_gene_6_tx_183"; exon_id "JH584304.1_32616_33060_+"; exonnum "8"; txlen "1161";
JH584304.1	sragcm37_ss	exon	32616	33060	0.197491716950526	+	.	gene_id "sragcm37_gene_6"; transcript_id "sragcm37_gene_6_tx_184"; exon_id "JH584304.1_32616_33060_+"; exonnum "4"; txlen "737";
JH584304.1	sragcm37_ss	exon	32616	33060	1.03799660128795	+	.	gene_id "sragcm37_gene_6"; transcript_id "sragcm37_gene_6_tx_19"; exon_id "JH584304.1_32616_33060_+"; exonnum "11"; txlen "1520";
JH584304.1	sragcm37_ss	exon	32616	33060	0.162306411057042	+	.	gene_id "sragcm37_gene_6"; transcript_id "sragcm37_gene_6_tx_191"; exon_id "JH584304.1_32616_33060_+"; exonnum "7"; txlen "1100";
JH584304.1	sragcm37_ss	exon	32616	33060	0.162306411057042	+	.	gene_id "sragcm37_gene_6"; transcript_id "sragcm37_gene_6_tx_192"; exon_id "JH584304.1_32616_33060_+"; exonnum "9"; txlen "1333";
JH584304.1	sragcm37_ss	exon	32616	33060	0.162306411057042	+	.	gene_id "sragcm37_gene_6"; transcript_id "sragcm37_gene_6_tx_193"; exon_id "JH584304.1_32616_33060_+"; exonnum "6"; txlen "1007";
JH584304.1	sragcm37_ss	exon	32616	33060	0.162306411057042	+	.	gene_id "sragcm37_gene_6"; transcript_id "sragcm37_gene_6_tx_194"; exon_id "JH584304.1_32616_33060_+"; exonnum "5"; txlen "909";
JH584304.1	sragcm37_ss	exon	32616	33060	0.162306411057042	+	.	gene_id "sragcm37_gene_6"; transcript_id "sragcm37_gene_6_tx_195"; exon_id "JH584304.1_32616_33060_+"; exonnum "6"; txlen "993";
JH584304.1	sragcm37_ss	exon	32616	33060	1.03799660128795	+	.	gene_id "sragcm37_gene_6"; transcript_id "sragcm37_gene_6_tx_20"; exon_id "JH584304.1_32616_33060_+"; exonnum "9"; txlen "1287";
JH584304.1	sragcm37_ss	exon	32616	33060	1.03799660128795	+	.	gene_id "sragcm37_gene_6"; transcript_id "sragcm37_gene_6_tx_21"; exon_id "JH584304.1_32616_33060_+"; exonnum "8"; txlen "1194";
JH584304.1	sragcm37_ss	exon	32616	33060	0.870667499552327	+	.	gene_id "sragcm37_gene_6"; transcript_id "sragcm37_gene_6_tx_26"; exon_id "JH584304.1_32616_33060_+"; exonnum "10"; txlen "1436";
JH584304.1	sragcm37_ss	exon	32616	33060	0.870667499552327	+	.	gene_id "sragcm37_gene_6"; transcript_id "sragcm37_gene_6_tx_27"; exon_id "JH584304.1_32616_33060_+"; exonnum "8"; txlen "1203";
JH584304.1	sragcm37_ss	exon	32616	33060	0.870667499552327	+	.	gene_id "sragcm37_gene_6"; transcript_id "sragcm37_gene_6_tx_28"; exon_id "JH584304.1_32616_33060_+"; exonnum "7"; txlen "1110";
JH584304.1	sragcm37_ss	exon	32616	33060	2.89541371869471	+	.	gene_id "sragcm37_gene_6"; transcript_id "sragcm37_gene_6_tx_3"; exon_id "JH584304.1_32616_33060_+"; exonnum "8"; txlen "1157";
JH584304.1	sragcm37_ss	exon	32616	33060	2.73757115972194	+	.	gene_id "sragcm37_gene_6"; transcript_id "sragcm37_gene_6_tx_5"; exon_id "JH584304.1_32616_33060_+"; exonnum "6"; txlen "924";
JH584304.1	sragcm37_ss	exon	32616	33060	0.586694040926522	+	.	gene_id "sragcm37_gene_6"; transcript_id "sragcm37_gene_6_tx_52"; exon_id "JH584304.1_32616_33060_+"; exonnum "10"; txlen "1417";
JH584304.1	sragcm37_ss	exon	32616	33060	0.586694040926522	+	.	gene_id "sragcm37_gene_6"; transcript_id "sragcm37_gene_6_tx_53"; exon_id "JH584304.1_32616_33060_+"; exonnum "8"; txlen "1184";
JH584304.1	sragcm37_ss	exon	32616	33060	0.586694040926522	+	.	gene_id "sragcm37_gene_6"; transcript_id "sragcm37_gene_6_tx_54"; exon_id "JH584304.1_32616_33060_+"; exonnum "7"; txlen "1091";
JH584304.1	sragcm37_ss	exon	32616	33060	2.48651886182025	+	.	gene_id "sragcm37_gene_6"; transcript_id "sragcm37_gene_6_tx_7"; exon_id "JH584304.1_32616_33060_+"; exonnum "5"; txlen "831";
JH584304.1	sragcm37_ss	exon	32616	33060	0.428277056681985	+	.	gene_id "sragcm37_gene_6"; transcript_id "sragcm37_gene_6_tx_88"; exon_id "JH584304.1_32616_33060_+"; exonnum "6"; txlen "1012";
JH584304.1	sragcm37_ss	exon	33404	33681	0.320617697913433	+	.	gene_id "sragcm37_gene_6"; transcript_id "sragcm37_gene_6_tx_130"; exon_id "JH584304.1_33404_33681_+"; exonnum "8"; txlen "990";
JH584304.1	sragcm37_ss	exon	33404	33681	0.320617697913433	+	.	gene_id "sragcm37_gene_6"; transcript_id "sragcm37_gene_6_tx_131"; exon_id "JH584304.1_33404_33681_+"; exonnum "10"; txlen "1269";
JH584304.1	sragcm37_ss	exon	33404	33681	0.320617697913433	+	.	gene_id "sragcm37_gene_6"; transcript_id "sragcm37_gene_6_tx_132"; exon_id "JH584304.1_33404_33681_+"; exonnum "10"; txlen "1242";
JH584304.1	sragcm37_ss	exon	33404	33681	0.320617697913433	+	.	gene_id "sragcm37_gene_6"; transcript_id "sragcm37_gene_6_tx_133"; exon_id "JH584304.1_33404_33681_+"; exonnum "8"; txlen "1036";
JH584304.1	sragcm37_ss	exon	33404	33681	0.320617697913433	+	.	gene_id "sragcm37_gene_6"; transcript_id "sragcm37_gene_6_tx_134"; exon_id "JH584304.1_33404_33681_+"; exonnum "8"; txlen "1009";
JH584304.1	sragcm37_ss	exon	33404	33681	0.320617697913433	+	.	gene_id "sragcm37_gene_6"; transcript_id "sragcm37_gene_6_tx_135"; exon_id "JH584304.1_33404_33681_+"; exonnum "7"; txlen "943";
JH584304.1	sragcm37_ss	exon	33404	33681	0.320617697913433	+	.	gene_id "sragcm37_gene_6"; transcript_id "sragcm37_gene_6_tx_136"; exon_id "JH584304.1_33404_33681_+"; exonnum "7"; txlen "916";
JH584304.1	sragcm37_ss	exon	33404	33681	0.320617697913433	+	.	gene_id "sragcm37_gene_6"; transcript_id "sragcm37_gene_6_tx_137"; exon_id "JH584304.1_33404_33681_+"; exonnum "6"; txlen "757";
JH584304.1	sragcm37_ss	exon	33404	33681	0.320617697913433	+	.	gene_id "sragcm37_gene_6"; transcript_id "sragcm37_gene_6_tx_138"; exon_id "JH584304.1_33404_33681_+"; exonnum "5"; txlen "664";
JH584304.1	sragcm37_ss	exon	33404	33681	0.207168358651757	+	.	gene_id "sragcm37_gene_6"; transcript_id "sragcm37_gene_6_tx_175"; exon_id "JH584304.1_33404_33681_+"; exonnum "10"; txlen "1182";
JH584304.1	sragcm37_ss	exon	33404	33681	0.207168358651757	+	.	gene_id "sragcm37_gene_6"; transcript_id "sragcm37_gene_6_tx_178"; exon_id "JH584304.1_33404_33681_+"; exonnum "8"; txlen "949";
JH584304.1	sragcm37_mid	exon	38115	38245	3.24900683843384	+	.	gene_id "sragcm37_gene_6"; transcript_id "sragcm37_gene_6_tx_1"; exon_id "JH584304.1_38115_38245_+"; exonnum "7"; txlen "2375";
JH584304.1	sragcm37_mid	exon	38115	38245	1.58448209308621	+	.	gene_id "sragcm37_gene_6"; transcript_id "sragcm37_gene_6_tx_10"; exon_id "JH584304.1_38115_38245_+"; exonnum "10"; txlen "3057";
JH584304.1	sragcm37_mid	exon	38115	38245	0.394758895642811	+	.	gene_id "sragcm37_gene_6"; transcript_id "sragcm37_gene_6_tx_106"; exon_id "JH584304.1_38115_38245_+"; exonnum "6"; txlen "2633";
JH584304.1	sragcm37_mid	exon	38115	38245	0.389092350824171	+	.	gene_id "sragcm37_gene_6"; transcript_id "sragcm37_gene_6_tx_107"; exon_id "JH584304.1_38115_38245_+"; exonnum "7"; txlen "1796";
JH584304.1	sragcm37_mid	exon	38115	38245	0.389092350824171	+	.	gene_id "sragcm37_gene_6"; transcript_id "sragcm37_gene_6_tx_108"; exon_id "JH584304.1_38115_38245_+"; exonnum "6"; txlen "1698";
JH584304.1	sragcm37_mid	exon	38115	38245	0.389092350824171	+	.	gene_id "sragcm37_gene_6"; transcript_id "sragcm37_gene_6_tx_109"; exon_id "JH584304.1_38115_38245_+"; exonnum "9"; txlen "1965";
JH584304.1	sragcm37_mid	exon	38115	38245	1.57928237912662	+	.	gene_id "sragcm37_gene_6"; transcript_id "sragcm37_gene_6_tx_11"; exon_id "JH584304.1_38115_38245_+"; exonnum "7"; txlen "2731";
JH584304.1	sragcm37_mid	exon	38115	38245	0.389092350824171	+	.	gene_id "sragcm37_gene_6"; transcript_id "sragcm37_gene_6_tx_110"; exon_id "JH584304.1_38115_38245_+"; exonnum "7"; txlen "1892";
JH584304.1	sragcm37_mid	exon	38115	38245	0.389092350824171	+	.	gene_id "sragcm37_gene_6"; transcript_id "sragcm37_gene_6_tx_111"; exon_id "JH584304.1_38115_38245_+"; exonnum "10"; txlen "2122";
JH584304.1	sragcm37_mid	exon	38115	38245	0.389092350824171	+	.	gene_id "sragcm37_gene_6"; transcript_id "sragcm37_gene_6_tx_112"; exon_id "JH584304.1_38115_38245_+"; exonnum "6"; txlen "1794";
JH584304.1	sragcm37_mid	exon	38115	38245	0.389092350824171	+	.	gene_id "sragcm37_gene_6"; transcript_id "sragcm37_gene_6_tx_113"; exon_id "JH584304.1_38115_38245_+"; exonnum "9"; txlen "2061";
JH584304.1	sragcm37_mid	exon	38115	38245	0.389092350824171	+	.	gene_id "sragcm37_gene_6"; transcript_id "sragcm37_gene_6_tx_114"; exon_id "JH584304.1_38115_38245_+"; exonnum "10"; txlen "2218";
JH584304.1	sragcm37_mid	exon	38115	38245	0.383644750300467	+	.	gene_id "sragcm37_gene_6"; transcript_id "sragcm37_gene_6_tx_115"; exon_id "JH584304.1_38115_38245_+"; exonnum "7"; txlen "2333";
JH584304.1	sragcm37_mid	exon	38115	38245	0.383644750300467	+	.	gene_id "sragcm37_gene_6"; transcript_id "sragcm37_gene_6_tx_116"; exon_id "JH584304.1_38115_38245_+"; exonnum "10"; txlen "2994";
JH584304.1	sragcm37_mid	exon	38115	38245	0.383644750300467	+	.	gene_id "sragcm37_gene_6"; transcript_id "sragcm37_gene_6_tx_117"; exon_id "JH584304.1_38115_38245_+"; exonnum "7"; txlen "2593";
JH584304.1	sragcm37_mid	exon	38115	38245	0.383644750300467	+	.	gene_id "sragcm37_gene_6"; transcript_id "sragcm37_gene_6_tx_118"; exon_id "JH584304.1_38115_38245_+"; exonnum "10"; txlen "2659";
JH584304.1	sragcm37_mid	exon	38115	38245	0.383644750300467	+	.	gene_id "sragcm37_gene_6"; transcript_id "sragcm37_gene_6_tx_119"; exon_id "JH584304.1_38115_38245_+"; exonnum "7"; txlen "2429";
JH584304.1	sragcm37_mid	exon	38115	38245	1.52353259843323	+	.	gene_id "sragcm37_gene_6"; transcript_id "sragcm37_gene_6_tx_12"; exon_id "JH584304.1_38115_38245_+"; exonnum "7"; txlen "1871";
JH584304.1	sragcm37_mid	exon	38115	38245	0.383644750300467	+	.	gene_id "sragcm37_gene_6"; transcript_id "sragcm37_gene_6_tx_120"; exon_id "JH584304.1_38115_38245_+"; exonnum "10"; txlen "3090";
JH584304.1	sragcm37_mid	exon	38115	38245	0.383644750300467	+	.	gene_id "sragcm37_gene_6"; transcript_id "sragcm37_gene_6_tx_121"; exon_id "JH584304.1_38115_38245_+"; exonnum "10"; txlen "2919";
JH584304.1	sragcm37_mid	exon	38115	38245	0.383644750300467	+	.	gene_id "sragcm37_gene_6"; transcript_id "sragcm37_gene_6_tx_122"; exon_id "JH584304.1_38115_38245_+"; exonnum "7"; txlen "2689";
JH584304.1	sragcm37_mid	exon	38115	38245	0.383644750300467	+	.	gene_id "sragcm37_gene_6"; transcript_id "sragcm37_gene_6_tx_123"; exon_id "JH584304.1_38115_38245_+"; exonnum "10"; txlen "3015";
JH584304.1	sragcm37_mid	exon	38115	38245	0.383644750300467	+	.	gene_id "sragcm37_gene_6"; transcript_id "sragcm37_gene_6_tx_124"; exon_id "JH584304.1_38115_38245_+"; exonnum "10"; txlen "2755";
JH584304.1	sragcm37_mid	exon	38115	38245	0.358064638769011	+	.	gene_id "sragcm37_gene_6"; transcript_id "sragcm37_gene_6_tx_125"; exon_id "JH584304.1_38115_38245_+"; exonnum "9"; txlen "2900";
JH584304.1	sragcm37_mid	exon	38115	38245	0.322039625986331	+	.	gene_id "sragcm37_gene_6"; transcript_id "sragcm37_gene_6_tx_128"; exon_id "JH584304.1_38115_38245_+"; exonnum "9"; txlen "2656";
JH584304.1	sragcm37_mid	exon	38115	38245	0.322039625986331	+	.	gene_id "sragcm37_gene_6"; transcript_id "sragcm37_gene_6_tx_129"; exon_id "JH584304.1_38115_38245_+"; exonnum "9"; txlen "2577";
JH584304.1	sragcm37_mid	exon	38115	38245	1.49688990268711	+	.	gene_id "sragcm37_gene_6"; transcript_id "sragcm37_gene_6_tx_13"; exon_id "JH584304.1_38115_38245_+"; exonnum "10"; txlen "2197";
JH584304.1	sragcm37_mid	exon	38115	38245	0.313457617577178	+	.	gene_id "sragcm37_gene_6"; transcript_id "sragcm37_gene_6_tx_139"; exon_id "JH584304.1_38115_38245_+"; exonnum "9"; txlen "2752";
JH584304.1	sragcm37_mid	exon	38115	38245	1.44457485032757	+	.	gene_id "sragcm37_gene_6"; transcript_id "sragcm37_gene_6_tx_14"; exon_id "JH584304.1_38115_38245_+"; exonnum "8"; txlen "843";
JH584304.1	sragcm37_mid	exon	38115	38245	0.313457617577178	+	.	gene_id "sragcm37_gene_6"; transcript_id "sragcm37_gene_6_tx_140"; exon_id "JH584304.1_38115_38245_+"; exonnum "9"; txlen "2673";
JH584304.1	sragcm37_mid	exon	38115	38245	0.310752537977635	+	.	gene_id "sragcm37_gene_6"; transcript_id "sragcm37_gene_6_tx_141"; exon_id "JH584304.1_38115_38245_+"; exonnum "10"; txlen "1122";
JH584304.1	sragcm37_mid	exon	38115	38245	0.310752537977635	+	.	gene_id "sragcm37_gene_6"; transcript_id "sragcm37_gene_6_tx_142"; exon_id "JH584304.1_38115_38245_+"; exonnum "7"; txlen "796";
JH584304.1	sragcm37_mid	exon	38115	38245	0.294103169493895	+	.	gene_id "sragcm37_gene_6"; transcript_id "sragcm37_gene_6_tx_145"; exon_id "JH584304.1_38115_38245_+"; exonnum "6"; txlen "1692";
JH584304.1	sragcm37_mid	exon	38115	38245	0.288146954675299	+	.	gene_id "sragcm37_gene_6"; transcript_id "sragcm37_gene_6_tx_146"; exon_id "JH584304.1_38115_38245_+"; exonnum "7"; txlen "2296";
JH584304.1	sragcm37_mid	exon	38115	38245	0.28268245953861	+	.	gene_id "sragcm37_gene_6"; transcript_id "sragcm37_gene_6_tx_147"; exon_id "JH584304.1_38115_38245_+"; exonnum "7"; txlen "2556";
JH584304.1	sragcm37_mid	exon	38115	38245	0.268432926622346	+	.	gene_id "sragcm37_gene_6"; transcript_id "sragcm37_gene_6_tx_148"; exon_id "JH584304.1_38115_38245_+"; exonnum "7"; txlen "2392";
JH584304.1	sragcm37_mid	exon	38115	38245	0.266082545157049	+	.	gene_id "sragcm37_gene_6"; transcript_id "sragcm37_gene_6_tx_149"; exon_id "JH584304.1_38115_38245_+"; exonnum "6"; txlen "1104";
JH584304.1	sragcm37_mid	exon	38115	38245	1.44457485032757	+	.	gene_id "sragcm37_gene_6"; transcript_id "sragcm37_gene_6_tx_15"; exon_id "JH584304.1_38115_38245_+"; exonnum "5"; txlen "517";
JH584304.1	sragcm37_mid	exon	38115	38245	0.255828046813138	+	.	gene_id "sragcm37_gene_6"; transcript_id "sragcm37_gene_6_tx_154"; exon_id "JH584304.1_38115_38245_+"; exonnum "7"; txlen "2652";
JH584304.1	sragcm37_mid	exon	38115	38245	0.255103355751408	+	.	gene_id "sragcm37_gene_6"; transcript_id "sragcm37_gene_6_tx_157"; exon_id "JH584304.1_38115_38245_+"; exonnum "3"; txlen "2157";
JH584304.1	sragcm37_mid	exon	38115	38245	0.255103355751408	+	.	gene_id "sragcm37_gene_6"; transcript_id "sragcm37_gene_6_tx_158"; exon_id "JH584304.1_38115_38245_+"; exonnum "3"; txlen "2082";
JH584304.1	sragcm37_mid	exon	38115	38245	0.244034382587575	+	.	gene_id "sragcm37_gene_6"; transcript_id "sragcm37_gene_6_tx_159"; exon_id "JH584304.1_38115_38245_+"; exonnum "9"; txlen "2916";
JH584304.1	sragcm37_mid	exon	38115	38245	0.244034382587575	+	.	gene_id "sragcm37_gene_6"; transcript_id "sragcm37_gene_6_tx_160"; exon_id "JH584304.1_38115_38245_+"; exonnum "9"; txlen "3012";
JH584304.1	sragcm37_mid	exon	38115	38245	0.244034382587575	+	.	gene_id "sragcm37_gene_6"; transcript_id "sragcm37_gene_6_tx_161"; exon_id "JH584304.1_38115_38245_+"; exonnum "9"; txlen "2837";
JH584304.1	sragcm37_mid	exon	38115	38245	0.244034382587575	+	.	gene_id "sragcm37_gene_6"; transcript_id "sragcm37_gene_6_tx_162"; exon_id "JH584304.1_38115_38245_+"; exonnum "9"; txlen "2841";
JH584304.1	sragcm37_mid	exon	38115	38245	0.244034382587575	+	.	gene_id "sragcm37_gene_6"; transcript_id "sragcm37_gene_6_tx_163"; exon_id "JH584304.1_38115_38245_+"; exonnum "9"; txlen "2581";
JH584304.1	sragcm37_mid	exon	38115	38245	0.244034382587575	+	.	gene_id "sragcm37_gene_6"; transcript_id "sragcm37_gene_6_tx_164"; exon_id "JH584304.1_38115_38245_+"; exonnum "9"; txlen "2677";
JH584304.1	sragcm37_mid	exon	38115	38245	0.244034382587575	+	.	gene_id "sragcm37_gene_6"; transcript_id "sragcm37_gene_6_tx_165"; exon_id "JH584304.1_38115_38245_+"; exonnum "9"; txlen "2502";
JH584304.1	sragcm37_mid	exon	38115	38245	0.244034382587575	+	.	gene_id "sragcm37_gene_6"; transcript_id "sragcm37_gene_6_tx_166"; exon_id "JH584304.1_38115_38245_+"; exonnum "9"; txlen "2937";
JH584304.1	sragcm37_mid	exon	38115	38245	0.244034382587575	+	.	gene_id "sragcm37_gene_6"; transcript_id "sragcm37_gene_6_tx_167"; exon_id "JH584304.1_38115_38245_+"; exonnum "9"; txlen "2762";
JH584304.1	sragcm37_mid	exon	38115	38245	0.244034382587575	+	.	gene_id "sragcm37_gene_6"; transcript_id "sragcm37_gene_6_tx_168"; exon_id "JH584304.1_38115_38245_+"; exonnum "9"; txlen "2598";
JH584304.1	sragcm37_mid	exon	38115	38245	0.242553366524212	+	.	gene_id "sragcm37_gene_6"; transcript_id "sragcm37_gene_6_tx_169"; exon_id "JH584304.1_38115_38245_+"; exonnum "9"; txlen "938";
JH584304.1	sragcm37_mid	exon	38115	38245	1.21553151408691	+	.	gene_id "sragcm37_gene_6"; transcript_id "sragcm37_gene_6_tx_17"; exon_id "JH584304.1_38115_38245_+"; exonnum "7"; txlen "769";
JH584304.1	sragcm37_mid	exon	38115	38245	0.234572614874587	+	.	gene_id "sragcm37_gene_6"; transcript_id "sragcm37_gene_6_tx_170"; exon_id "JH584304.1_38115_38245_+"; exonnum "9"; txlen "992";
JH584304.1	sragcm37_mid	exon	38115	38245	0.207168358651757	+	.	gene_id "sragcm37_gene_6"; transcript_id "sragcm37_gene_6_tx_176"; exon_id "JH584304.1_38115_38245_+"; exonnum "10"; txlen "1035";
JH584304.1	sragcm37_mid	exon	38115	38245	0.207168358651757	+	.	gene_id "sragcm37_gene_6"; transcript_id "sragcm37_gene_6_tx_179"; exon_id "JH584304.1_38115_38245_+"; exonnum "8"; txlen "802";
JH584304.1	sragcm37_mid	exon	38115	38245	1.04570514127173	+	.	gene_id "sragcm37_gene_6"; transcript_id "sragcm37_gene_6_tx_18"; exon_id "JH584304.1_38115_38245_+"; exonnum "10"; txlen "1095";
JH584304.1	sragcm37_mid	exon	38115	38245	0.179085176831653	+	.	gene_id "sragcm37_gene_6"; transcript_id "sragcm37_gene_6_tx_189"; exon_id "JH584304.1_38115_38245_+"; exonnum "6"; txlen "2389";
JH584304.1	sragcm37_mid	exon	38115	38245	0.173589843593352	+	.	gene_id "sragcm37_gene_6"; transcript_id "sragcm37_gene_6_tx_190"; exon_id "JH584304.1_38115_38245_+"; exonnum "6"; txlen "2485";
JH584304.1	sragcm37_mid	exon	38115	38245	0.154867863879439	+	.	gene_id "sragcm37_gene_6"; transcript_id "sragcm37_gene_6_tx_198"; exon_id "JH584304.1_38115_38245_+"; exonnum "7"; txlen "759";
JH584304.1	sragcm37_mid	exon	38115	38245	0.154731625742476	+	.	gene_id "sragcm37_gene_6"; transcript_id "sragcm37_gene_6_tx_199"; exon_id "JH584304.1_38115_38245_+"; exonnum "9"; txlen "2364";
JH584304.1	sragcm37_mid	exon	38115	38245	3.06942147181322	+	.	gene_id "sragcm37_gene_6"; transcript_id "sragcm37_gene_6_tx_2"; exon_id "JH584304.1_38115_38245_+"; exonnum "10"; txlen "2701";
JH584304.1	sragcm37_mid	exon	38115	38245	0.154731625742476	+	.	gene_id "sragcm37_gene_6"; transcript_id "sragcm37_gene_6_tx_200"; exon_id "JH584304.1_38115_38245_+"; exonnum "9"; txlen "2104";
JH584304.1	sragcm37_mid	exon	38115	38245	0.139942412297915	+	.	gene_id "sragcm37_gene_6"; transcript_id "sragcm37_gene_6_tx_203"; exon_id "JH584304.1_38115_38245_+"; exonnum "3"; txlen "2253";
JH584304.1	sragcm37_mid	exon	38115	38245	0.139942412297915	+	.	gene_id "sragcm37_gene_6"; transcript_id "sragcm37_gene_6_tx_204"; exon_id "JH584304.1_38115_38245_+"; exonnum "3"; txlen "2178";
JH584304.1	sragcm37_mid	exon	38115	38245	0.135319453452971	+	.	gene_id "sragcm37_gene_6"; transcript_id "sragcm37_gene_6_tx_207"; exon_id "JH584304.1_38115_38245_+"; exonnum "5"; txlen "2351";
JH584304.1	sragcm37_mid	exon	38115	38245	0.11713785385452	+	.	gene_id "sragcm37_gene_6"; transcript_id "sragcm37_gene_6_tx_210"; exon_id "JH584304.1_38115_38245_+"; exonnum "7"; txlen "2560";
JH584304.1	sragcm37_mid	exon	38115	38245	0.11713785385452	+	.	gene_id "sragcm37_gene_6"; transcript_id "sragcm37_gene_6_tx_211"; exon_id "JH584304.1_38115_38245_+"; exonnum "7"; txlen "2300";
JH584304.1	sragcm37_mid	exon	38115	38245	0.116618676914929	+	.	gene_id "sragcm37_gene_6"; transcript_id "sragcm37_gene_6_tx_213"; exon_id "JH584304.1_38115_38245_+"; exonnum "5"; txlen "2276";
JH584304.1	sragcm37_mid	exon	38115	38245	0.116618676914929	+	.	gene_id "sragcm37_gene_6"; transcript_id "sragcm37_gene_6_tx_214"; exon_id "JH584304.1_38115_38245_+"; exonnum "5"; txlen "2447";
JH584304.1	sragcm37_mid	exon	38115	38245	0.116618676914929	+	.	gene_id "sragcm37_gene_6"; transcript_id "sragcm37_gene_6_tx_216"; exon_id "JH584304.1_38115_38245_+"; exonnum "5"; txlen "2372";
JH584304.1	sragcm37_mid	exon	38115	38245	0.103154417161651	+	.	gene_id "sragcm37_gene_6"; transcript_id "sragcm37_gene_6_tx_218"; exon_id "JH584304.1_38115_38245_+"; exonnum "6"; txlen "2038";
JH584304.1	sragcm37_mid	exon	38115	38245	0.103154417161651	+	.	gene_id "sragcm37_gene_6"; transcript_id "sragcm37_gene_6_tx_219"; exon_id "JH584304.1_38115_38245_+"; exonnum "6"; txlen "1778";
JH584304.1	sragcm37_mid	exon	38115	38245	0.991318362367022	+	.	gene_id "sragcm37_gene_6"; transcript_id "sragcm37_gene_6_tx_22"; exon_id "JH584304.1_38115_38245_+"; exonnum "7"; txlen "2487";
JH584304.1	sragcm37_mid	exon	38115	38245	0.102436237210603	+	.	gene_id "sragcm37_gene_6"; transcript_id "sragcm37_gene_6_tx_220"; exon_id "JH584304.1_38115_38245_+"; exonnum "8"; txlen "2746";
JH584304.1	sragcm37_mid	exon	38115	38245	0.102436237210603	+	.	gene_id "sragcm37_gene_6"; transcript_id "sragcm37_gene_6_tx_221"; exon_id "JH584304.1_38115_38245_+"; exonnum "8"; txlen "2842";
JH584304.1	sragcm37_mid	exon	38115	38245	0.100583608839127	+	.	gene_id "sragcm37_gene_6"; transcript_id "sragcm37_gene_6_tx_223"; exon_id "JH584304.1_38115_38245_+"; exonnum "8"; txlen "2671";
JH584304.1	sragcm37_mid	exon	38115	38245	0.100583608839127	+	.	gene_id "sragcm37_gene_6"; transcript_id "sragcm37_gene_6_tx_224"; exon_id "JH584304.1_38115_38245_+"; exonnum "8"; txlen "2767";
JH584304.1	sragcm37_mid	exon	38115	38245	0.092457592547876	+	.	gene_id "sragcm37_gene_6"; transcript_id "sragcm37_gene_6_tx_226"; exon_id "JH584304.1_38115_38245_+"; exonnum "6"; txlen "2202";
JH584304.1	sragcm37_mid	exon	38115	38245	0.092457592547876	+	.	gene_id "sragcm37_gene_6"; transcript_id "sragcm37_gene_6_tx_227"; exon_id "JH584304.1_38115_38245_+"; exonnum "6"; txlen "2462";
JH584304.1	sragcm37_mid	exon	38115	38245	0.092457592547876	+	.	gene_id "sragcm37_gene_6"; transcript_id "sragcm37_gene_6_tx_228"; exon_id "JH584304.1_38115_38245_+"; exonnum "10"; txlen "2886";
JH584304.1	sragcm37_mid	exon	38115	38245	0.092457592547876	+	.	gene_id "sragcm37_gene_6"; transcript_id "sragcm37_gene_6_tx_229"; exon_id "JH584304.1_38115_38245_+"; exonnum "10"; txlen "2626";
JH584304.1	sragcm37_mid	exon	38115	38245	0.930869696745716	+	.	gene_id "sragcm37_gene_6"; transcript_id "sragcm37_gene_6_tx_23"; exon_id "JH584304.1_38115_38245_+"; exonnum "10"; txlen "2813";
JH584304.1	sragcm37_mid	exon	38115	38245	0.0870953506106148	+	.	gene_id "sragcm37_gene_6"; transcript_id "sragcm37_gene_6_tx_234"; exon_id "JH584304.1_38115_38245_+"; exonnum "7"; txlen "2191";
JH584304.1	sragcm37_mid	exon	38115	38245	0.0870953506106148	+	.	gene_id "sragcm37_gene_6"; transcript_id "sragcm37_gene_6_tx_235"; exon_id "JH584304.1_38115_38245_+"; exonnum "6"; txlen "2093";
JH584304.1	sragcm37_mid	exon	38115	38245	0.0863395393697639	+	.	gene_id "sragcm37_gene_6"; transcript_id "sragcm37_gene_6_tx_236"; exon_id "JH584304.1_38115_38245_+"; exonnum "6"; txlen "2205";
JH584304.1	sragcm37_mid	exon	38115	38245	0.0863395393697639	+	.	gene_id "sragcm37_gene_6"; transcript_id "sragcm37_gene_6_tx_237"; exon_id "JH584304.1_38115_38245_+"; exonnum "6"; txlen "2301";
JH584304.1	sragcm37_mid	exon	38115	38245	0.0851282729956658	+	.	gene_id "sragcm37_gene_6"; transcript_id "sragcm37_gene_6_tx_238"; exon_id "JH584304.1_38115_38245_+"; exonnum "8"; txlen "2825";
JH584304.1	sragcm37_mid	exon	38115	38245	0.0851282729956658	+	.	gene_id "sragcm37_gene_6"; transcript_id "sragcm37_gene_6_tx_239"; exon_id "JH584304.1_38115_38245_+"; exonnum "8"; txlen "2565";
JH584304.1	sragcm37_mid	exon	38115	38245	0.907494514281693	+	.	gene_id "sragcm37_gene_6"; transcript_id "sragcm37_gene_6_tx_24"; exon_id "JH584304.1_38115_38245_+"; exonnum "6"; txlen "671";
JH584304.1	sragcm37_mid	exon	38115	38245	0.0851282729956658	+	.	gene_id "sragcm37_gene_6"; transcript_id "sragcm37_gene_6_tx_240"; exon_id "JH584304.1_38115_38245_+"; exonnum "8"; txlen "2661";
JH584304.1	sragcm37_mid	exon	38115	38245	0.0851282729956658	+	.	gene_id "sragcm37_gene_6"; transcript_id "sragcm37_gene_6_tx_241"; exon_id "JH584304.1_38115_38245_+"; exonnum "8"; txlen "2490";
JH584304.1	sragcm37_mid	exon	38115	38245	0.0812314703279851	+	.	gene_id "sragcm37_gene_6"; transcript_id "sragcm37_gene_6_tx_243"; exon_id "JH584304.1_38115_38245_+"; exonnum "9"; txlen "2408";
JH584304.1	sragcm37_mid	exon	38115	38245	0.0812314703279851	+	.	gene_id "sragcm37_gene_6"; transcript_id "sragcm37_gene_6_tx_244"; exon_id "JH584304.1_38115_38245_+"; exonnum "9"; txlen "2333";
JH584304.1	sragcm37_mid	exon	38115	38245	0.0812314703279851	+	.	gene_id "sragcm37_gene_6"; transcript_id "sragcm37_gene_6_tx_245"; exon_id "JH584304.1_38115_38245_+"; exonnum "9"; txlen "2329";
JH584304.1	sragcm37_mid	exon	38115	38245	0.0812314703279851	+	.	gene_id "sragcm37_gene_6"; transcript_id "sragcm37_gene_6_tx_247"; exon_id "JH584304.1_38115_38245_+"; exonnum "9"; txlen "2150";
JH584304.1	sragcm37_mid	exon	38115	38245	0.0812314703279851	+	.	gene_id "sragcm37_gene_6"; transcript_id "sragcm37_gene_6_tx_248"; exon_id "JH584304.1_38115_38245_+"; exonnum "9"; txlen "2254";
JH584304.1	sragcm37_mid	exon	38115	38245	0.0812314703279851	+	.	gene_id "sragcm37_gene_6"; transcript_id "sragcm37_gene_6_tx_249"; exon_id "JH584304.1_38115_38245_+"; exonnum "8"; txlen "2245";
JH584304.1	sragcm37_mid	exon	38115	38245	0.883355304579408	+	.	gene_id "sragcm37_gene_6"; transcript_id "sragcm37_gene_6_tx_25"; exon_id "JH584304.1_38115_38245_+"; exonnum "7"; txlen "2747";
JH584304.1	sragcm37_mid	exon	38115	38245	0.0812314703279851	+	.	gene_id "sragcm37_gene_6"; transcript_id "sragcm37_gene_6_tx_250"; exon_id "JH584304.1_38115_38245_+"; exonnum "8"; txlen "2161";
JH584304.1	sragcm37_mid	exon	38115	38245	0.0812314703279851	+	.	gene_id "sragcm37_gene_6"; transcript_id "sragcm37_gene_6_tx_251"; exon_id "JH584304.1_38115_38245_+"; exonnum "9"; txlen "2075";
JH584304.1	sragcm37_mid	exon	38115	38245	0.0812314703279851	+	.	gene_id "sragcm37_gene_6"; transcript_id "sragcm37_gene_6_tx_252"; exon_id "JH584304.1_38115_38245_+"; exonnum "9"; txlen "2093";
JH584304.1	sragcm37_mid	exon	38115	38245	0.0812314703279851	+	.	gene_id "sragcm37_gene_6"; transcript_id "sragcm37_gene_6_tx_253"; exon_id "JH584304.1_38115_38245_+"; exonnum "7"; txlen "2138";
JH584304.1	sragcm37_mid	exon	38115	38245	0.0812314703279851	+	.	gene_id "sragcm37_gene_6"; transcript_id "sragcm37_gene_6_tx_254"; exon_id "JH584304.1_38115_38245_+"; exonnum "9"; txlen "2154";
JH584304.1	sragcm37_mid	exon	38115	38245	0.0812314703279851	+	.	gene_id "sragcm37_gene_6"; transcript_id "sragcm37_gene_6_tx_255"; exon_id "JH584304.1_38115_38245_+"; exonnum "8"; txlen "2226";
JH584304.1	sragcm37_mid	exon	38115	38245	0.0812314703279851	+	.	gene_id "sragcm37_gene_6"; transcript_id "sragcm37_gene_6_tx_256"; exon_id "JH584304.1_38115_38245_+"; exonnum "7"; txlen "2217";
JH584304.1	sragcm37_mid	exon	38115	38245	0.0812314703279851	+	.	gene_id "sragcm37_gene_6"; transcript_id "sragcm37_gene_6_tx_257"; exon_id "JH584304.1_38115_38245_+"; exonnum "7"; txlen "2063";
JH584304.1	sragcm37_mid	exon	38115	38245	0.0812314703279851	+	.	gene_id "sragcm37_gene_6"; transcript_id "sragcm37_gene_6_tx_258"; exon_id "JH584304.1_38115_38245_+"; exonnum "10"; txlen "2397";
JH584304.1	sragcm37_mid	exon	38115	38245	0.0812314703279851	+	.	gene_id "sragcm37_gene_6"; transcript_id "sragcm37_gene_6_tx_259"; exon_id "JH584304.1_38115_38245_+"; exonnum "8"; txlen "2170";
JH584304.1	sragcm37_mid	exon	38115	38245	0.0812314703279851	+	.	gene_id "sragcm37_gene_6"; transcript_id "sragcm37_gene_6_tx_260"; exon_id "JH584304.1_38115_38245_+"; exonnum "8"; txlen "2305";
JH584304.1	sragcm37_mid	exon	38115	38245	0.0812314703279851	+	.	gene_id "sragcm37_gene_6"; transcript_id "sragcm37_gene_6_tx_261"; exon_id "JH584304.1_38115_38245_+"; exonnum "8"; txlen "2151";
JH584304.1	sragcm37_mid	exon	38115	38245	0.0812314703279851	+	.	gene_id "sragcm37_gene_6"; transcript_id "sragcm37_gene_6_tx_262"; exon_id "JH584304.1_38115_38245_+"; exonnum "7"; txlen "2142";
JH584304.1	sragcm37_mid	exon	38115	38245	0.0812314703279851	+	.	gene_id "sragcm37_gene_6"; transcript_id "sragcm37_gene_6_tx_263"; exon_id "JH584304.1_38115_38245_+"; exonnum "7"; txlen "1884";
JH584304.1	sragcm37_mid	exon	38115	38245	0.0812314703279851	+	.	gene_id "sragcm37_gene_6"; transcript_id "sragcm37_gene_6_tx_264"; exon_id "JH584304.1_38115_38245_+"; exonnum "8"; txlen "2230";
JH584304.1	sragcm37_mid	exon	38115	38245	0.0812314703279851	+	.	gene_id "sragcm37_gene_6"; transcript_id "sragcm37_gene_6_tx_265"; exon_id "JH584304.1_38115_38245_+"; exonnum "7"; txlen "1963";
JH584304.1	sragcm37_mid	exon	38115	38245	0.0812314703279851	+	.	gene_id "sragcm37_gene_6"; transcript_id "sragcm37_gene_6_tx_266"; exon_id "JH584304.1_38115_38245_+"; exonnum "6"; txlen "2035";
JH584304.1	sragcm37_mid	exon	38115	38245	0.0812314703279851	+	.	gene_id "sragcm37_gene_6"; transcript_id "sragcm37_gene_6_tx_267"; exon_id "JH584304.1_38115_38245_+"; exonnum "8"; txlen "2249";
JH584304.1	sragcm37_mid	exon	38115	38245	0.0812314703279851	+	.	gene_id "sragcm37_gene_6"; transcript_id "sragcm37_gene_6_tx_268"; exon_id "JH584304.1_38115_38245_+"; exonnum "6"; txlen "1966";
JH584304.1	sragcm37_mid	exon	38115	38245	0.0812314703279851	+	.	gene_id "sragcm37_gene_6"; transcript_id "sragcm37_gene_6_tx_269"; exon_id "JH584304.1_38115_38245_+"; exonnum "6"; txlen "2054";
JH584304.1	sragcm37_mid	exon	38115	38245	0.0812314703279851	+	.	gene_id "sragcm37_gene_6"; transcript_id "sragcm37_gene_6_tx_270"; exon_id "JH584304.1_38115_38245_+"; exonnum "6"; txlen "2039";
JH584304.1	sragcm37_mid	exon	38115	38245	0.0812314703279851	+	.	gene_id "sragcm37_gene_6"; transcript_id "sragcm37_gene_6_tx_271"; exon_id "JH584304.1_38115_38245_+"; exonnum "10"; txlen "3025";
JH584304.1	sragcm37_mid	exon	38115	38245	0.0812314703279851	+	.	gene_id "sragcm37_gene_6"; transcript_id "sragcm37_gene_6_tx_272"; exon_id "JH584304.1_38115_38245_+"; exonnum "6"; txlen "1970";
JH584304.1	sragcm37_mid	exon	38115	38245	0.0812314703279851	+	.	gene_id "sragcm37_gene_6"; transcript_id "sragcm37_gene_6_tx_273"; exon_id "JH584304.1_38115_38245_+"; exonnum "6"; txlen "2058";
JH584304.1	sragcm37_mid	exon	38115	38245	0.0812314703279851	+	.	gene_id "sragcm37_gene_6"; transcript_id "sragcm37_gene_6_tx_274"; exon_id "JH584304.1_38115_38245_+"; exonnum "7"; txlen "1902";
JH584304.1	sragcm37_mid	exon	38115	38245	0.0812314703279851	+	.	gene_id "sragcm37_gene_6"; transcript_id "sragcm37_gene_6_tx_275"; exon_id "JH584304.1_38115_38245_+"; exonnum "6"; txlen "1960";
JH584304.1	sragcm37_mid	exon	38115	38245	0.0812314703279851	+	.	gene_id "sragcm37_gene_6"; transcript_id "sragcm37_gene_6_tx_276"; exon_id "JH584304.1_38115_38245_+"; exonnum "6"; txlen "1891";
JH584304.1	sragcm37_mid	exon	38115	38245	0.0812314703279851	+	.	gene_id "sragcm37_gene_6"; transcript_id "sragcm37_gene_6_tx_277"; exon_id "JH584304.1_38115_38245_+"; exonnum "6"; txlen "1979";
JH584304.1	sragcm37_mid	exon	38115	38245	0.0812314703279851	+	.	gene_id "sragcm37_gene_6"; transcript_id "sragcm37_gene_6_tx_278"; exon_id "JH584304.1_38115_38245_+"; exonnum "6"; txlen "1860";
JH584304.1	sragcm37_mid	exon	38115	38245	0.0812314703279851	+	.	gene_id "sragcm37_gene_6"; transcript_id "sragcm37_gene_6_tx_279"; exon_id "JH584304.1_38115_38245_+"; exonnum "6"; txlen "1879";
JH584304.1	sragcm37_mid	exon	38115	38245	0.0812314703279851	+	.	gene_id "sragcm37_gene_6"; transcript_id "sragcm37_gene_6_tx_280"; exon_id "JH584304.1_38115_38245_+"; exonnum "6"; txlen "1781";
JH584304.1	sragcm37_mid	exon	38115	38245	0.0812314703279851	+	.	gene_id "sragcm37_gene_6"; transcript_id "sragcm37_gene_6_tx_281"; exon_id "JH584304.1_38115_38245_+"; exonnum "7"; txlen "2067";
JH584304.1	sragcm37_mid	exon	38115	38245	0.0812314703279851	+	.	gene_id "sragcm37_gene_6"; transcript_id "sragcm37_gene_6_tx_282"; exon_id "JH584304.1_38115_38245_+"; exonnum "6"; txlen "1800";
JH584304.1	sragcm37_mid	exon	38115	38245	0.0812314703279851	+	.	gene_id "sragcm37_gene_6"; transcript_id "sragcm37_gene_6_tx_283"; exon_id "JH584304.1_38115_38245_+"; exonnum "4"; txlen "1700";
JH584304.1	sragcm37_mid	exon	38115	38245	0.0812314703279851	+	.	gene_id "sragcm37_gene_6"; transcript_id "sragcm37_gene_6_tx_284"; exon_id "JH584304.1_38115_38245_+"; exonnum "5"; txlen "1876";
JH584304.1	sragcm37_mid	exon	38115	38245	0.0798096582409582	+	.	gene_id "sragcm37_gene_6"; transcript_id "sragcm37_gene_6_tx_286"; exon_id "JH584304.1_38115_38245_+"; exonnum "5"; txlen "2232";
JH584304.1	sragcm37_mid	exon	38115	38245	0.0798096582409582	+	.	gene_id "sragcm37_gene_6"; transcript_id "sragcm37_gene_6_tx_287"; exon_id "JH584304.1_38115_38245_+"; exonnum "5"; txlen "2048";
JH584304.1	sragcm37_mid	exon	38115	38245	0.0798096582409582	+	.	gene_id "sragcm37_gene_6"; transcript_id "sragcm37_gene_6_tx_288"; exon_id "JH584304.1_38115_38245_+"; exonnum "5"; txlen "2328";
JH584304.1	sragcm37_mid	exon	38115	38245	0.0798096582409582	+	.	gene_id "sragcm37_gene_6"; transcript_id "sragcm37_gene_6_tx_289"; exon_id "JH584304.1_38115_38245_+"; exonnum "5"; txlen "2144";
JH584304.1	sragcm37_mid	exon	38115	38245	0.0797047509951482	+	.	gene_id "sragcm37_gene_6"; transcript_id "sragcm37_gene_6_tx_290"; exon_id "JH584304.1_38115_38245_+"; exonnum "6"; txlen "666";
JH584304.1	sragcm37_mid	exon	38115	38245	0.0797047509951482	+	.	gene_id "sragcm37_gene_6"; transcript_id "sragcm37_gene_6_tx_291"; exon_id "JH584304.1_38115_38245_+"; exonnum "5"; txlen "568";
JH584304.1	sragcm37_mid	exon	38115	38245	0.0775539279972544	+	.	gene_id "sragcm37_gene_6"; transcript_id "sragcm37_gene_6_tx_292"; exon_id "JH584304.1_38115_38245_+"; exonnum "9"; txlen "2729";
JH584304.1	sragcm37_mid	exon	38115	38245	0.0773658128712381	+	.	gene_id "sragcm37_gene_6"; transcript_id "sragcm37_gene_6_tx_293"; exon_id "JH584304.1_38115_38245_+"; exonnum "9"; txlen "2460";
JH584304.1	sragcm37_mid	exon	38115	38245	0.0773658128712381	+	.	gene_id "sragcm37_gene_6"; transcript_id "sragcm37_gene_6_tx_294"; exon_id "JH584304.1_38115_38245_+"; exonnum "6"; txlen "2134";
JH584304.1	sragcm37_mid	exon	38115	38245	0.0773658128712381	+	.	gene_id "sragcm37_gene_6"; transcript_id "sragcm37_gene_6_tx_295"; exon_id "JH584304.1_38115_38245_+"; exonnum "9"; txlen "2200";
JH584304.1	sragcm37_mid	exon	38115	38245	0.0773658128712381	+	.	gene_id "sragcm37_gene_6"; transcript_id "sragcm37_gene_6_tx_296"; exon_id "JH584304.1_38115_38245_+"; exonnum "6"; txlen "1874";
JH584304.1	sragcm37_mid	exon	38115	38245	0.846867822411744	+	.	gene_id "sragcm37_gene_6"; transcript_id "sragcm37_gene_6_tx_30"; exon_id "JH584304.1_38115_38245_+"; exonnum "10"; txlen "1528";
JH584304.1	sragcm37_mid	exon	38115	38245	0.0760187764631569	+	.	gene_id "sragcm37_gene_6"; transcript_id "sragcm37_gene_6_tx_300"; exon_id "JH584304.1_38115_38245_+"; exonnum "6"; txlen "2649";
JH584304.1	sragcm37_mid	exon	38115	38245	0.0731055619671822	+	.	gene_id "sragcm37_gene_6"; transcript_id "sragcm37_gene_6_tx_303"; exon_id "JH584304.1_38115_38245_+"; exonnum "6"; txlen "2460";
JH584304.1	sragcm37_mid	exon	38115	38245	0.0731055619671822	+	.	gene_id "sragcm37_gene_6"; transcript_id "sragcm37_gene_6_tx_304"; exon_id "JH584304.1_38115_38245_+"; exonnum "10"; txlen "2884";
JH584304.1	sragcm37_mid	exon	38115	38245	0.822906638958102	+	.	gene_id "sragcm37_gene_6"; transcript_id "sragcm37_gene_6_tx_31"; exon_id "JH584304.1_38115_38245_+"; exonnum "10"; txlen "3073";
JH584304.1	sragcm37_mid	exon	38115	38245	0.0705234432248564	+	.	gene_id "sragcm37_gene_6"; transcript_id "sragcm37_gene_6_tx_315"; exon_id "JH584304.1_38115_38245_+"; exonnum "6"; txlen "2745";
JH584304.1	sragcm37_mid	exon	38115	38245	0.0693477295611071	+	.	gene_id "sragcm37_gene_6"; transcript_id "sragcm37_gene_6_tx_316"; exon_id "JH584304.1_38115_38245_+"; exonnum "6"; txlen "1519";
JH584304.1	sragcm37_mid	exon	38115	38245	0.0679256891896305	+	.	gene_id "sragcm37_gene_6"; transcript_id "sragcm37_gene_6_tx_317"; exon_id "JH584304.1_38115_38245_+"; exonnum "6"; txlen "2200";
JH584304.1	sragcm37_mid	exon	38115	38245	0.0679256891896305	+	.	gene_id "sragcm37_gene_6"; transcript_id "sragcm37_gene_6_tx_318"; exon_id "JH584304.1_38115_38245_+"; exonnum "10"; txlen "2624";
JH584304.1	sragcm37_mid	exon	38115	38245	0.0646025799976757	+	.	gene_id "sragcm37_gene_6"; transcript_id "sragcm37_gene_6_tx_319"; exon_id "JH584304.1_38115_38245_+"; exonnum "8"; txlen "2468";
JH584304.1	sragcm37_mid	exon	38115	38245	0.816634279261137	+	.	gene_id "sragcm37_gene_6"; transcript_id "sragcm37_gene_6_tx_32"; exon_id "JH584304.1_38115_38245_+"; exonnum "7"; txlen "1202";
JH584304.1	sragcm37_mid	exon	38115	38245	0.0646025799976757	+	.	gene_id "sragcm37_gene_6"; transcript_id "sragcm37_gene_6_tx_320"; exon_id "JH584304.1_38115_38245_+"; exonnum "8"; txlen "2728";
JH584304.1	sragcm37_mid	exon	38115	38245	0.0646025799976757	+	.	gene_id "sragcm37_gene_6"; transcript_id "sragcm37_gene_6_tx_321"; exon_id "JH584304.1_38115_38245_+"; exonnum "8"; txlen "2393";
JH584304.1	sragcm37_mid	exon	38115	38245	0.0646025799976757	+	.	gene_id "sragcm37_gene_6"; transcript_id "sragcm37_gene_6_tx_322"; exon_id "JH584304.1_38115_38245_+"; exonnum "8"; txlen "2653";
JH584304.1	sragcm37_mid	exon	38115	38245	0.792362097811882	+	.	gene_id "sragcm37_gene_6"; transcript_id "sragcm37_gene_6_tx_33"; exon_id "JH584304.1_38115_38245_+"; exonnum "7"; txlen "2583";
JH584304.1	sragcm37_mid	exon	38115	38245	0.0588577491590357	+	.	gene_id "sragcm37_gene_6"; transcript_id "sragcm37_gene_6_tx_332"; exon_id "JH584304.1_38115_38245_+"; exonnum "6"; txlen "2310";
JH584304.1	sragcm37_mid	exon	38115	38245	0.0588577491590357	+	.	gene_id "sragcm37_gene_6"; transcript_id "sragcm37_gene_6_tx_333"; exon_id "JH584304.1_38115_38245_+"; exonnum "6"; txlen "2406";
JH584304.1	sragcm37_mid	exon	38115	38245	0.0054720894558798	+	.	gene_id "sragcm37_gene_6"; transcript_id "sragcm37_gene_6_tx_337"; exon_id "JH584304.1_38115_38245_+"; exonnum "12"; txlen "3220";
JH584304.1	sragcm37_mid	exon	38115	38245	0.731913432190577	+	.	gene_id "sragcm37_gene_6"; transcript_id "sragcm37_gene_6_tx_34"; exon_id "JH584304.1_38115_38245_+"; exonnum "10"; txlen "2909";
JH584304.1	sragcm37_mid	exon	38115	38245	0.706573938908039	+	.	gene_id "sragcm37_gene_6"; transcript_id "sragcm37_gene_6_tx_35"; exon_id "JH584304.1_38115_38245_+"; exonnum "9"; txlen "2544";
JH584304.1	sragcm37_mid	exon	38115	38245	0.702883365828596	+	.	gene_id "sragcm37_gene_6"; transcript_id "sragcm37_gene_6_tx_36"; exon_id "JH584304.1_38115_38245_+"; exonnum "7"; txlen "2843";
JH584304.1	sragcm37_mid	exon	38115	38245	0.699695955663192	+	.	gene_id "sragcm37_gene_6"; transcript_id "sragcm37_gene_6_tx_37"; exon_id "JH584304.1_38115_38245_+"; exonnum "6"; txlen "2277";
JH584304.1	sragcm37_mid	exon	38115	38245	0.694937066639745	+	.	gene_id "sragcm37_gene_6"; transcript_id "sragcm37_gene_6_tx_38"; exon_id "JH584304.1_38115_38245_+"; exonnum "7"; txlen "2412";
JH584304.1	sragcm37_mid	exon	38115	38245	0.694937066639745	+	.	gene_id "sragcm37_gene_6"; transcript_id "sragcm37_gene_6_tx_39"; exon_id "JH584304.1_38115_38245_+"; exonnum "10"; txlen "2738";
JH584304.1	sragcm37_mid	exon	38115	38245	2.7890798522164	+	.	gene_id "sragcm37_gene_6"; transcript_id "sragcm37_gene_6_tx_4"; exon_id "JH584304.1_38115_38245_+"; exonnum "7"; txlen "2471";
JH584304.1	sragcm37_mid	exon	38115	38245	0.68902588230795	+	.	gene_id "sragcm37_gene_6"; transcript_id "sragcm37_gene_6_tx_40"; exon_id "JH584304.1_38115_38245_+"; exonnum "11"; txlen "1206";
JH584304.1	sragcm37_mid	exon	38115	38245	0.68902588230795	+	.	gene_id "sragcm37_gene_6"; transcript_id "sragcm37_gene_6_tx_41"; exon_id "JH584304.1_38115_38245_+"; exonnum "8"; txlen "880";
JH584304.1	sragcm37_mid	exon	38115	38245	0.676486009405557	+	.	gene_id "sragcm37_gene_6"; transcript_id "sragcm37_gene_6_tx_42"; exon_id "JH584304.1_38115_38245_+"; exonnum "7"; txlen "2672";
JH584304.1	sragcm37_mid	exon	38115	38245	0.676486009405557	+	.	gene_id "sragcm37_gene_6"; transcript_id "sragcm37_gene_6_tx_43"; exon_id "JH584304.1_38115_38245_+"; exonnum "10"; txlen "2998";
JH584304.1	sragcm37_mid	exon	38115	38245	0.660885757441479	+	.	gene_id "sragcm37_gene_6"; transcript_id "sragcm37_gene_6_tx_44"; exon_id "JH584304.1_38115_38245_+"; exonnum "7"; txlen "2508";
JH584304.1	sragcm37_mid	exon	38115	38245	0.660885757441479	+	.	gene_id "sragcm37_gene_6"; transcript_id "sragcm37_gene_6_tx_45"; exon_id "JH584304.1_38115_38245_+"; exonnum "10"; txlen "2834";
JH584304.1	sragcm37_mid	exon	38115	38245	0.658117652494248	+	.	gene_id "sragcm37_gene_6"; transcript_id "sragcm37_gene_6_tx_46"; exon_id "JH584304.1_38115_38245_+"; exonnum "6"; txlen "2537";
JH584304.1	sragcm37_mid	exon	38115	38245	0.642434700207291	+	.	gene_id "sragcm37_gene_6"; transcript_id "sragcm37_gene_6_tx_47"; exon_id "JH584304.1_38115_38245_+"; exonnum "10"; txlen "3169";
JH584304.1	sragcm37_mid	exon	38115	38245	0.642434700207291	+	.	gene_id "sragcm37_gene_6"; transcript_id "sragcm37_gene_6_tx_48"; exon_id "JH584304.1_38115_38245_+"; exonnum "7"; txlen "2768";
JH584304.1	sragcm37_mid	exon	38115	38245	0.642434700207291	+	.	gene_id "sragcm37_gene_6"; transcript_id "sragcm37_gene_6_tx_49"; exon_id "JH584304.1_38115_38245_+"; exonnum "10"; txlen "3094";
JH584304.1	sragcm37_mid	exon	38115	38245	0.63658144480422	+	.	gene_id "sragcm37_gene_6"; transcript_id "sragcm37_gene_6_tx_50"; exon_id "JH584304.1_38115_38245_+"; exonnum "9"; txlen "973";
JH584304.1	sragcm37_mid	exon	38115	38245	0.61084097913804	+	.	gene_id "sragcm37_gene_6"; transcript_id "sragcm37_gene_6_tx_51"; exon_id "JH584304.1_38115_38245_+"; exonnum "9"; txlen "2640";
JH584304.1	sragcm37_mid	exon	38115	38245	0.512499858283093	+	.	gene_id "sragcm37_gene_6"; transcript_id "sragcm37_gene_6_tx_55"; exon_id "JH584304.1_38115_38245_+"; exonnum "6"; txlen "1773";
JH584304.1	sragcm37_mid	exon	38115	38245	0.50510119084555	+	.	gene_id "sragcm37_gene_6"; transcript_id "sragcm37_gene_6_tx_56"; exon_id "JH584304.1_38115_38245_+"; exonnum "7"; txlen "2408";
JH584304.1	sragcm37_mid	exon	38115	38245	0.495582799551607	+	.	gene_id "sragcm37_gene_6"; transcript_id "sragcm37_gene_6_tx_57"; exon_id "JH584304.1_38115_38245_+"; exonnum "6"; txlen "1869";
JH584304.1	sragcm37_mid	exon	38115	38245	0.495198873450374	+	.	gene_id "sragcm37_gene_6"; transcript_id "sragcm37_gene_6_tx_58"; exon_id "JH584304.1_38115_38245_+"; exonnum "7"; txlen "2504";
JH584304.1	sragcm37_mid	exon	38115	38245	2.55863002254788	+	.	gene_id "sragcm37_gene_6"; transcript_id "sragcm37_gene_6_tx_6"; exon_id "JH584304.1_38115_38245_+"; exonnum "10"; txlen "2797";
JH584304.1	sragcm37_mid	exon	38115	38245	0.483403281496237	+	.	gene_id "sragcm37_gene_6"; transcript_id "sragcm37_gene_6_tx_60"; exon_id "JH584304.1_38115_38245_+"; exonnum "7"; txlen "1967";
JH584304.1	sragcm37_mid	exon	38115	38245	0.477653189630314	+	.	gene_id "sragcm37_gene_6"; transcript_id "sragcm37_gene_6_tx_61"; exon_id "JH584304.1_38115_38245_+"; exonnum "8"; txlen "862";
JH584304.1	sragcm37_mid	exon	38115	38245	0.462970302685246	+	.	gene_id "sragcm37_gene_6"; transcript_id "sragcm37_gene_6_tx_62"; exon_id "JH584304.1_38115_38245_+"; exonnum "10"; txlen "2734";
JH584304.1	sragcm37_mid	exon	38115	38245	2.08140755437202	+	.	gene_id "sragcm37_gene_6"; transcript_id "sragcm37_gene_6_tx_8"; exon_id "JH584304.1_38115_38245_+"; exonnum "10"; txlen "2961";
JH584304.1	sragcm37_mid	exon	38115	38245	0.456760585750114	+	.	gene_id "sragcm37_gene_6"; transcript_id "sragcm37_gene_6_tx_80"; exon_id "JH584304.1_38115_38245_+"; exonnum "10"; txlen "2293";
JH584304.1	sragcm37_mid	exon	38115	38245	0.45379759853901	+	.	gene_id "sragcm37_gene_6"; transcript_id "sragcm37_gene_6_tx_81"; exon_id "JH584304.1_38115_38245_+"; exonnum "9"; txlen "2804";
JH584304.1	sragcm37_mid	exon	38115	38245	0.45306798529007	+	.	gene_id "sragcm37_gene_6"; transcript_id "sragcm37_gene_6_tx_82"; exon_id "JH584304.1_38115_38245_+"; exonnum "10"; txlen "2830";
JH584304.1	sragcm37_mid	exon	38115	38245	0.453014786808361	+	.	gene_id "sragcm37_gene_6"; transcript_id "sragcm37_gene_6_tx_83"; exon_id "JH584304.1_38115_38245_+"; exonnum "6"; txlen "2373";
JH584304.1	sragcm37_mid	exon	38115	38245	0.439834409802537	+	.	gene_id "sragcm37_gene_6"; transcript_id "sragcm37_gene_6_tx_84"; exon_id "JH584304.1_38115_38245_+"; exonnum "6"; txlen "1596";
JH584304.1	sragcm37_mid	exon	38115	38245	0.431384997652885	+	.	gene_id "sragcm37_gene_6"; transcript_id "sragcm37_gene_6_tx_85"; exon_id "JH584304.1_38115_38245_+"; exonnum "9"; txlen "2040";
JH584304.1	sragcm37_mid	exon	38115	38245	0.431384997652885	+	.	gene_id "sragcm37_gene_6"; transcript_id "sragcm37_gene_6_tx_86"; exon_id "JH584304.1_38115_38245_+"; exonnum "9"; txlen "2136";
JH584304.1	sragcm37_mid	exon	38115	38245	0.425775638460771	+	.	gene_id "sragcm37_gene_6"; transcript_id "sragcm37_gene_6_tx_89"; exon_id "JH584304.1_38115_38245_+"; exonnum "7"; txlen "2668";
JH584304.1	sragcm37_mid	exon	38115	38245	2.0067388374892	+	.	gene_id "sragcm37_gene_6"; transcript_id "sragcm37_gene_6_tx_9"; exon_id "JH584304.1_38115_38245_+"; exonnum "7"; txlen "2635";
JH584304.1	sragcm37_mid	exon	38115	38245	0.425775638460771	+	.	gene_id "sragcm37_gene_6"; transcript_id "sragcm37_gene_6_tx_90"; exon_id "JH584304.1_38115_38245_+"; exonnum "7"; txlen "2764";
JH584304.1	sragcm37_mid	exon	38115	38245	0.42438762986948	+	.	gene_id "sragcm37_gene_6"; transcript_id "sragcm37_gene_6_tx_91"; exon_id "JH584304.1_38115_38245_+"; exonnum "10"; txlen "1103";
JH584304.1	sragcm37_mid	exon	38115	38245	0.42438762986948	+	.	gene_id "sragcm37_gene_6"; transcript_id "sragcm37_gene_6_tx_97"; exon_id "JH584304.1_38115_38245_+"; exonnum "8"; txlen "870";
JH584304.1	sragcm37_mid	exon	39082	39163	3.24900683843384	+	.	gene_id "sragcm37_gene_6"; transcript_id "sragcm37_gene_6_tx_1"; exon_id "JH584304.1_39082_39163_+"; exonnum "8"; txlen "2375";
JH584304.1	sragcm37_mid	exon	39082	39163	1.58448209308621	+	.	gene_id "sragcm37_gene_6"; transcript_id "sragcm37_gene_6_tx_10"; exon_id "JH584304.1_39082_39163_+"; exonnum "11"; txlen "3057";
JH584304.1	sragcm37_mid	exon	39082	39163	0.394758895642811	+	.	gene_id "sragcm37_gene_6"; transcript_id "sragcm37_gene_6_tx_106"; exon_id "JH584304.1_39082_39163_+"; exonnum "7"; txlen "2633";
JH584304.1	sragcm37_mid	exon	39082	39163	0.389092350824171	+	.	gene_id "sragcm37_gene_6"; transcript_id "sragcm37_gene_6_tx_107"; exon_id "JH584304.1_39082_39163_+"; exonnum "8"; txlen "1796";
JH584304.1	sragcm37_mid	exon	39082	39163	0.389092350824171	+	.	gene_id "sragcm37_gene_6"; transcript_id "sragcm37_gene_6_tx_108"; exon_id "JH584304.1_39082_39163_+"; exonnum "7"; txlen "1698";
JH584304.1	sragcm37_mid	exon	39082	39163	0.389092350824171	+	.	gene_id "sragcm37_gene_6"; transcript_id "sragcm37_gene_6_tx_109"; exon_id "JH584304.1_39082_39163_+"; exonnum "10"; txlen "1965";
JH584304.1	sragcm37_mid	exon	39082	39163	1.57928237912662	+	.	gene_id "sragcm37_gene_6"; transcript_id "sragcm37_gene_6_tx_11"; exon_id "JH584304.1_39082_39163_+"; exonnum "8"; txlen "2731";
JH584304.1	sragcm37_mid	exon	39082	39163	0.389092350824171	+	.	gene_id "sragcm37_gene_6"; transcript_id "sragcm37_gene_6_tx_110"; exon_id "JH584304.1_39082_39163_+"; exonnum "8"; txlen "1892";
JH584304.1	sragcm37_mid	exon	39082	39163	0.389092350824171	+	.	gene_id "sragcm37_gene_6"; transcript_id "sragcm37_gene_6_tx_111"; exon_id "JH584304.1_39082_39163_+"; exonnum "11"; txlen "2122";
JH584304.1	sragcm37_mid	exon	39082	39163	0.389092350824171	+	.	gene_id "sragcm37_gene_6"; transcript_id "sragcm37_gene_6_tx_112"; exon_id "JH584304.1_39082_39163_+"; exonnum "7"; txlen "1794";
JH584304.1	sragcm37_mid	exon	39082	39163	0.389092350824171	+	.	gene_id "sragcm37_gene_6"; transcript_id "sragcm37_gene_6_tx_113"; exon_id "JH584304.1_39082_39163_+"; exonnum "10"; txlen "2061";
JH584304.1	sragcm37_mid	exon	39082	39163	0.389092350824171	+	.	gene_id "sragcm37_gene_6"; transcript_id "sragcm37_gene_6_tx_114"; exon_id "JH584304.1_39082_39163_+"; exonnum "11"; txlen "2218";
JH584304.1	sragcm37_mid	exon	39082	39163	0.383644750300467	+	.	gene_id "sragcm37_gene_6"; transcript_id "sragcm37_gene_6_tx_115"; exon_id "JH584304.1_39082_39163_+"; exonnum "8"; txlen "2333";
JH584304.1	sragcm37_mid	exon	39082	39163	0.383644750300467	+	.	gene_id "sragcm37_gene_6"; transcript_id "sragcm37_gene_6_tx_116"; exon_id "JH584304.1_39082_39163_+"; exonnum "11"; txlen "2994";
JH584304.1	sragcm37_mid	exon	39082	39163	0.383644750300467	+	.	gene_id "sragcm37_gene_6"; transcript_id "sragcm37_gene_6_tx_117"; exon_id "JH584304.1_39082_39163_+"; exonnum "8"; txlen "2593";
JH584304.1	sragcm37_mid	exon	39082	39163	0.383644750300467	+	.	gene_id "sragcm37_gene_6"; transcript_id "sragcm37_gene_6_tx_118"; exon_id "JH584304.1_39082_39163_+"; exonnum "11"; txlen "2659";
JH584304.1	sragcm37_mid	exon	39082	39163	0.383644750300467	+	.	gene_id "sragcm37_gene_6"; transcript_id "sragcm37_gene_6_tx_119"; exon_id "JH584304.1_39082_39163_+"; exonnum "8"; txlen "2429";
JH584304.1	sragcm37_mid	exon	39082	39163	1.52353259843323	+	.	gene_id "sragcm37_gene_6"; transcript_id "sragcm37_gene_6_tx_12"; exon_id "JH584304.1_39082_39163_+"; exonnum "8"; txlen "1871";
JH584304.1	sragcm37_mid	exon	39082	39163	0.383644750300467	+	.	gene_id "sragcm37_gene_6"; transcript_id "sragcm37_gene_6_tx_120"; exon_id "JH584304.1_39082_39163_+"; exonnum "11"; txlen "3090";
JH584304.1	sragcm37_mid	exon	39082	39163	0.383644750300467	+	.	gene_id "sragcm37_gene_6"; transcript_id "sragcm37_gene_6_tx_121"; exon_id "JH584304.1_39082_39163_+"; exonnum "11"; txlen "2919";
JH584304.1	sragcm37_mid	exon	39082	39163	0.383644750300467	+	.	gene_id "sragcm37_gene_6"; transcript_id "sragcm37_gene_6_tx_122"; exon_id "JH584304.1_39082_39163_+"; exonnum "8"; txlen "2689";
JH584304.1	sragcm37_mid	exon	39082	39163	0.383644750300467	+	.	gene_id "sragcm37_gene_6"; transcript_id "sragcm37_gene_6_tx_123"; exon_id "JH584304.1_39082_39163_+"; exonnum "11"; txlen "3015";
JH584304.1	sragcm37_mid	exon	39082	39163	0.383644750300467	+	.	gene_id "sragcm37_gene_6"; transcript_id "sragcm37_gene_6_tx_124"; exon_id "JH584304.1_39082_39163_+"; exonnum "11"; txlen "2755";
JH584304.1	sragcm37_mid	exon	39082	39163	0.358064638769011	+	.	gene_id "sragcm37_gene_6"; transcript_id "sragcm37_gene_6_tx_125"; exon_id "JH584304.1_39082_39163_+"; exonnum "10"; txlen "2900";
JH584304.1	sragcm37_mid	exon	39082	39163	0.322039625986331	+	.	gene_id "sragcm37_gene_6"; transcript_id "sragcm37_gene_6_tx_128"; exon_id "JH584304.1_39082_39163_+"; exonnum "10"; txlen "2656";
JH584304.1	sragcm37_mid	exon	39082	39163	0.322039625986331	+	.	gene_id "sragcm37_gene_6"; transcript_id "sragcm37_gene_6_tx_129"; exon_id "JH584304.1_39082_39163_+"; exonnum "10"; txlen "2577";
JH584304.1	sragcm37_mid	exon	39082	39163	1.49688990268711	+	.	gene_id "sragcm37_gene_6"; transcript_id "sragcm37_gene_6_tx_13"; exon_id "JH584304.1_39082_39163_+"; exonnum "11"; txlen "2197";
JH584304.1	sragcm37_mid	exon	39082	39163	0.313457617577178	+	.	gene_id "sragcm37_gene_6"; transcript_id "sragcm37_gene_6_tx_139"; exon_id "JH584304.1_39082_39163_+"; exonnum "10"; txlen "2752";
JH584304.1	sragcm37_mid	exon	39082	39163	0.313457617577178	+	.	gene_id "sragcm37_gene_6"; transcript_id "sragcm37_gene_6_tx_140"; exon_id "JH584304.1_39082_39163_+"; exonnum "10"; txlen "2673";
JH584304.1	sragcm37_mid	exon	39082	39163	0.294103169493895	+	.	gene_id "sragcm37_gene_6"; transcript_id "sragcm37_gene_6_tx_145"; exon_id "JH584304.1_39082_39163_+"; exonnum "7"; txlen "1692";
JH584304.1	sragcm37_mid	exon	39082	39163	0.288146954675299	+	.	gene_id "sragcm37_gene_6"; transcript_id "sragcm37_gene_6_tx_146"; exon_id "JH584304.1_39082_39163_+"; exonnum "8"; txlen "2296";
JH584304.1	sragcm37_mid	exon	39082	39163	0.28268245953861	+	.	gene_id "sragcm37_gene_6"; transcript_id "sragcm37_gene_6_tx_147"; exon_id "JH584304.1_39082_39163_+"; exonnum "8"; txlen "2556";
JH584304.1	sragcm37_mid	exon	39082	39163	0.268432926622346	+	.	gene_id "sragcm37_gene_6"; transcript_id "sragcm37_gene_6_tx_148"; exon_id "JH584304.1_39082_39163_+"; exonnum "8"; txlen "2392";
JH584304.1	sragcm37_mid	exon	39082	39163	0.266082545157049	+	.	gene_id "sragcm37_gene_6"; transcript_id "sragcm37_gene_6_tx_149"; exon_id "JH584304.1_39082_39163_+"; exonnum "7"; txlen "1104";
JH584304.1	sragcm37_mid	exon	39082	39163	0.255828046813138	+	.	gene_id "sragcm37_gene_6"; transcript_id "sragcm37_gene_6_tx_152"; exon_id "JH584304.1_39082_39163_+"; exonnum "7"; txlen "2165";
JH584304.1	sragcm37_mid	exon	39082	39163	0.255828046813138	+	.	gene_id "sragcm37_gene_6"; transcript_id "sragcm37_gene_6_tx_153"; exon_id "JH584304.1_39082_39163_+"; exonnum "7"; txlen "2425";
JH584304.1	sragcm37_mid	exon	39082	39163	0.255828046813138	+	.	gene_id "sragcm37_gene_6"; transcript_id "sragcm37_gene_6_tx_154"; exon_id "JH584304.1_39082_39163_+"; exonnum "8"; txlen "2652";
JH584304.1	sragcm37_mid	exon	39082	39163	0.255828046813138	+	.	gene_id "sragcm37_gene_6"; transcript_id "sragcm37_gene_6_tx_155"; exon_id "JH584304.1_39082_39163_+"; exonnum "7"; txlen "2521";
JH584304.1	sragcm37_mid	exon	39082	39163	0.255828046813138	+	.	gene_id "sragcm37_gene_6"; transcript_id "sragcm37_gene_6_tx_156"; exon_id "JH584304.1_39082_39163_+"; exonnum "7"; txlen "2261";
JH584304.1	sragcm37_mid	exon	39082	39163	0.255103355751408	+	.	gene_id "sragcm37_gene_6"; transcript_id "sragcm37_gene_6_tx_157"; exon_id "JH584304.1_39082_39163_+"; exonnum "4"; txlen "2157";
JH584304.1	sragcm37_mid	exon	39082	39163	0.255103355751408	+	.	gene_id "sragcm37_gene_6"; transcript_id "sragcm37_gene_6_tx_158"; exon_id "JH584304.1_39082_39163_+"; exonnum "4"; txlen "2082";
JH584304.1	sragcm37_mid	exon	39082	39163	0.244034382587575	+	.	gene_id "sragcm37_gene_6"; transcript_id "sragcm37_gene_6_tx_159"; exon_id "JH584304.1_39082_39163_+"; exonnum "10"; txlen "2916";
JH584304.1	sragcm37_mid	exon	39082	39163	0.244034382587575	+	.	gene_id "sragcm37_gene_6"; transcript_id "sragcm37_gene_6_tx_160"; exon_id "JH584304.1_39082_39163_+"; exonnum "10"; txlen "3012";
JH584304.1	sragcm37_mid	exon	39082	39163	0.244034382587575	+	.	gene_id "sragcm37_gene_6"; transcript_id "sragcm37_gene_6_tx_161"; exon_id "JH584304.1_39082_39163_+"; exonnum "10"; txlen "2837";
JH584304.1	sragcm37_mid	exon	39082	39163	0.244034382587575	+	.	gene_id "sragcm37_gene_6"; transcript_id "sragcm37_gene_6_tx_162"; exon_id "JH584304.1_39082_39163_+"; exonnum "10"; txlen "2841";
JH584304.1	sragcm37_mid	exon	39082	39163	0.244034382587575	+	.	gene_id "sragcm37_gene_6"; transcript_id "sragcm37_gene_6_tx_163"; exon_id "JH584304.1_39082_39163_+"; exonnum "10"; txlen "2581";
JH584304.1	sragcm37_mid	exon	39082	39163	0.244034382587575	+	.	gene_id "sragcm37_gene_6"; transcript_id "sragcm37_gene_6_tx_164"; exon_id "JH584304.1_39082_39163_+"; exonnum "10"; txlen "2677";
JH584304.1	sragcm37_mid	exon	39082	39163	0.244034382587575	+	.	gene_id "sragcm37_gene_6"; transcript_id "sragcm37_gene_6_tx_165"; exon_id "JH584304.1_39082_39163_+"; exonnum "10"; txlen "2502";
JH584304.1	sragcm37_mid	exon	39082	39163	0.244034382587575	+	.	gene_id "sragcm37_gene_6"; transcript_id "sragcm37_gene_6_tx_166"; exon_id "JH584304.1_39082_39163_+"; exonnum "10"; txlen "2937";
JH584304.1	sragcm37_mid	exon	39082	39163	0.244034382587575	+	.	gene_id "sragcm37_gene_6"; transcript_id "sragcm37_gene_6_tx_167"; exon_id "JH584304.1_39082_39163_+"; exonnum "10"; txlen "2762";
JH584304.1	sragcm37_mid	exon	39082	39163	0.244034382587575	+	.	gene_id "sragcm37_gene_6"; transcript_id "sragcm37_gene_6_tx_168"; exon_id "JH584304.1_39082_39163_+"; exonnum "10"; txlen "2598";
JH584304.1	sragcm37_mid	exon	39082	39163	0.179085176831653	+	.	gene_id "sragcm37_gene_6"; transcript_id "sragcm37_gene_6_tx_189"; exon_id "JH584304.1_39082_39163_+"; exonnum "7"; txlen "2389";
JH584304.1	sragcm37_mid	exon	39082	39163	0.173589843593352	+	.	gene_id "sragcm37_gene_6"; transcript_id "sragcm37_gene_6_tx_190"; exon_id "JH584304.1_39082_39163_+"; exonnum "7"; txlen "2485";
JH584304.1	sragcm37_mid	exon	39082	39163	0.157842558972767	+	.	gene_id "sragcm37_gene_6"; transcript_id "sragcm37_gene_6_tx_196"; exon_id "JH584304.1_39082_39163_+"; exonnum "1"; txlen "1220";
JH584304.1	sragcm37_mid	exon	39082	39163	0.157842558972767	+	.	gene_id "sragcm37_gene_6"; transcript_id "sragcm37_gene_6_tx_197"; exon_id "JH584304.1_39082_39163_+"; exonnum "1"; txlen "1250";
JH584304.1	sragcm37_mid	exon	39082	39163	0.154731625742476	+	.	gene_id "sragcm37_gene_6"; transcript_id "sragcm37_gene_6_tx_199"; exon_id "JH584304.1_39082_39163_+"; exonnum "10"; txlen "2364";
JH584304.1	sragcm37_mid	exon	39082	39163	3.06942147181322	+	.	gene_id "sragcm37_gene_6"; transcript_id "sragcm37_gene_6_tx_2"; exon_id "JH584304.1_39082_39163_+"; exonnum "11"; txlen "2701";
JH584304.1	sragcm37_mid	exon	39082	39163	0.154731625742476	+	.	gene_id "sragcm37_gene_6"; transcript_id "sragcm37_gene_6_tx_200"; exon_id "JH584304.1_39082_39163_+"; exonnum "10"; txlen "2104";
JH584304.1	sragcm37_mid	exon	39082	39163	0.139942412297915	+	.	gene_id "sragcm37_gene_6"; transcript_id "sragcm37_gene_6_tx_203"; exon_id "JH584304.1_39082_39163_+"; exonnum "4"; txlen "2253";
JH584304.1	sragcm37_mid	exon	39082	39163	0.139942412297915	+	.	gene_id "sragcm37_gene_6"; transcript_id "sragcm37_gene_6_tx_204"; exon_id "JH584304.1_39082_39163_+"; exonnum "4"; txlen "2178";
JH584304.1	sragcm37_mid	exon	39082	39163	0.135319453452971	+	.	gene_id "sragcm37_gene_6"; transcript_id "sragcm37_gene_6_tx_207"; exon_id "JH584304.1_39082_39163_+"; exonnum "6"; txlen "2351";
JH584304.1	sragcm37_mid	exon	39082	39163	0.11713785385452	+	.	gene_id "sragcm37_gene_6"; transcript_id "sragcm37_gene_6_tx_210"; exon_id "JH584304.1_39082_39163_+"; exonnum "8"; txlen "2560";
JH584304.1	sragcm37_mid	exon	39082	39163	0.11713785385452	+	.	gene_id "sragcm37_gene_6"; transcript_id "sragcm37_gene_6_tx_211"; exon_id "JH584304.1_39082_39163_+"; exonnum "8"; txlen "2300";
JH584304.1	sragcm37_mid	exon	39082	39163	0.116618676914929	+	.	gene_id "sragcm37_gene_6"; transcript_id "sragcm37_gene_6_tx_213"; exon_id "JH584304.1_39082_39163_+"; exonnum "6"; txlen "2276";
JH584304.1	sragcm37_mid	exon	39082	39163	0.116618676914929	+	.	gene_id "sragcm37_gene_6"; transcript_id "sragcm37_gene_6_tx_214"; exon_id "JH584304.1_39082_39163_+"; exonnum "6"; txlen "2447";
JH584304.1	sragcm37_mid	exon	39082	39163	0.116618676914929	+	.	gene_id "sragcm37_gene_6"; transcript_id "sragcm37_gene_6_tx_216"; exon_id "JH584304.1_39082_39163_+"; exonnum "6"; txlen "2372";
JH584304.1	sragcm37_mid	exon	39082	39163	0.115835746155216	+	.	gene_id "sragcm37_gene_6"; transcript_id "sragcm37_gene_6_tx_217"; exon_id "JH584304.1_39082_39163_+"; exonnum "1"; txlen "1641";
JH584304.1	sragcm37_mid	exon	39082	39163	0.103154417161651	+	.	gene_id "sragcm37_gene_6"; transcript_id "sragcm37_gene_6_tx_218"; exon_id "JH584304.1_39082_39163_+"; exonnum "7"; txlen "2038";
JH584304.1	sragcm37_mid	exon	39082	39163	0.103154417161651	+	.	gene_id "sragcm37_gene_6"; transcript_id "sragcm37_gene_6_tx_219"; exon_id "JH584304.1_39082_39163_+"; exonnum "7"; txlen "1778";
JH584304.1	sragcm37_mid	exon	39082	39163	0.991318362367022	+	.	gene_id "sragcm37_gene_6"; transcript_id "sragcm37_gene_6_tx_22"; exon_id "JH584304.1_39082_39163_+"; exonnum "8"; txlen "2487";
JH584304.1	sragcm37_mid	exon	39082	39163	0.102436237210603	+	.	gene_id "sragcm37_gene_6"; transcript_id "sragcm37_gene_6_tx_220"; exon_id "JH584304.1_39082_39163_+"; exonnum "9"; txlen "2746";
JH584304.1	sragcm37_mid	exon	39082	39163	0.102436237210603	+	.	gene_id "sragcm37_gene_6"; transcript_id "sragcm37_gene_6_tx_221"; exon_id "JH584304.1_39082_39163_+"; exonnum "9"; txlen "2842";
JH584304.1	sragcm37_mid	exon	39082	39163	0.100583608839127	+	.	gene_id "sragcm37_gene_6"; transcript_id "sragcm37_gene_6_tx_223"; exon_id "JH584304.1_39082_39163_+"; exonnum "9"; txlen "2671";
JH584304.1	sragcm37_mid	exon	39082	39163	0.100583608839127	+	.	gene_id "sragcm37_gene_6"; transcript_id "sragcm37_gene_6_tx_224"; exon_id "JH584304.1_39082_39163_+"; exonnum "9"; txlen "2767";
JH584304.1	sragcm37_mid	exon	39082	39163	0.092457592547876	+	.	gene_id "sragcm37_gene_6"; transcript_id "sragcm37_gene_6_tx_226"; exon_id "JH584304.1_39082_39163_+"; exonnum "7"; txlen "2202";
JH584304.1	sragcm37_mid	exon	39082	39163	0.092457592547876	+	.	gene_id "sragcm37_gene_6"; transcript_id "sragcm37_gene_6_tx_227"; exon_id "JH584304.1_39082_39163_+"; exonnum "7"; txlen "2462";
JH584304.1	sragcm37_mid	exon	39082	39163	0.092457592547876	+	.	gene_id "sragcm37_gene_6"; transcript_id "sragcm37_gene_6_tx_228"; exon_id "JH584304.1_39082_39163_+"; exonnum "11"; txlen "2886";
JH584304.1	sragcm37_mid	exon	39082	39163	0.092457592547876	+	.	gene_id "sragcm37_gene_6"; transcript_id "sragcm37_gene_6_tx_229"; exon_id "JH584304.1_39082_39163_+"; exonnum "11"; txlen "2626";
JH584304.1	sragcm37_mid	exon	39082	39163	0.930869696745716	+	.	gene_id "sragcm37_gene_6"; transcript_id "sragcm37_gene_6_tx_23"; exon_id "JH584304.1_39082_39163_+"; exonnum "11"; txlen "2813";
JH584304.1	sragcm37_mid	exon	39082	39163	0.0876858127263736	+	.	gene_id "sragcm37_gene_6"; transcript_id "sragcm37_gene_6_tx_231"; exon_id "JH584304.1_39082_39163_+"; exonnum "1"; txlen "1455";
JH584304.1	sragcm37_mid	exon	39082	39163	0.0876858127263736	+	.	gene_id "sragcm37_gene_6"; transcript_id "sragcm37_gene_6_tx_232"; exon_id "JH584304.1_39082_39163_+"; exonnum "1"; txlen "1380";
JH584304.1	sragcm37_mid	exon	39082	39163	0.0876858127263736	+	.	gene_id "sragcm37_gene_6"; transcript_id "sragcm37_gene_6_tx_233"; exon_id "JH584304.1_39082_39163_+"; exonnum "1"; txlen "1459";
JH584304.1	sragcm37_mid	exon	39082	39163	0.0870953506106148	+	.	gene_id "sragcm37_gene_6"; transcript_id "sragcm37_gene_6_tx_234"; exon_id "JH584304.1_39082_39163_+"; exonnum "8"; txlen "2191";
JH584304.1	sragcm37_mid	exon	39082	39163	0.0870953506106148	+	.	gene_id "sragcm37_gene_6"; transcript_id "sragcm37_gene_6_tx_235"; exon_id "JH584304.1_39082_39163_+"; exonnum "7"; txlen "2093";
JH584304.1	sragcm37_mid	exon	39082	39163	0.0863395393697639	+	.	gene_id "sragcm37_gene_6"; transcript_id "sragcm37_gene_6_tx_236"; exon_id "JH584304.1_39082_39163_+"; exonnum "7"; txlen "2205";
JH584304.1	sragcm37_mid	exon	39082	39163	0.0863395393697639	+	.	gene_id "sragcm37_gene_6"; transcript_id "sragcm37_gene_6_tx_237"; exon_id "JH584304.1_39082_39163_+"; exonnum "7"; txlen "2301";
JH584304.1	sragcm37_mid	exon	39082	39163	0.0851282729956658	+	.	gene_id "sragcm37_gene_6"; transcript_id "sragcm37_gene_6_tx_238"; exon_id "JH584304.1_39082_39163_+"; exonnum "9"; txlen "2825";
JH584304.1	sragcm37_mid	exon	39082	39163	0.0851282729956658	+	.	gene_id "sragcm37_gene_6"; transcript_id "sragcm37_gene_6_tx_239"; exon_id "JH584304.1_39082_39163_+"; exonnum "9"; txlen "2565";
JH584304.1	sragcm37_mid	exon	39082	39163	0.0851282729956658	+	.	gene_id "sragcm37_gene_6"; transcript_id "sragcm37_gene_6_tx_240"; exon_id "JH584304.1_39082_39163_+"; exonnum "9"; txlen "2661";
JH584304.1	sragcm37_mid	exon	39082	39163	0.0851282729956658	+	.	gene_id "sragcm37_gene_6"; transcript_id "sragcm37_gene_6_tx_241"; exon_id "JH584304.1_39082_39163_+"; exonnum "9"; txlen "2490";
JH584304.1	sragcm37_mid	exon	39082	39163	0.0812314703279851	+	.	gene_id "sragcm37_gene_6"; transcript_id "sragcm37_gene_6_tx_243"; exon_id "JH584304.1_39082_39163_+"; exonnum "10"; txlen "2408";
JH584304.1	sragcm37_mid	exon	39082	39163	0.0812314703279851	+	.	gene_id "sragcm37_gene_6"; transcript_id "sragcm37_gene_6_tx_244"; exon_id "JH584304.1_39082_39163_+"; exonnum "10"; txlen "2333";
JH584304.1	sragcm37_mid	exon	39082	39163	0.0812314703279851	+	.	gene_id "sragcm37_gene_6"; transcript_id "sragcm37_gene_6_tx_245"; exon_id "JH584304.1_39082_39163_+"; exonnum "10"; txlen "2329";
JH584304.1	sragcm37_mid	exon	39082	39163	0.0812314703279851	+	.	gene_id "sragcm37_gene_6"; transcript_id "sragcm37_gene_6_tx_247"; exon_id "JH584304.1_39082_39163_+"; exonnum "10"; txlen "2150";
JH584304.1	sragcm37_mid	exon	39082	39163	0.0812314703279851	+	.	gene_id "sragcm37_gene_6"; transcript_id "sragcm37_gene_6_tx_248"; exon_id "JH584304.1_39082_39163_+"; exonnum "10"; txlen "2254";
JH584304.1	sragcm37_mid	exon	39082	39163	0.0812314703279851	+	.	gene_id "sragcm37_gene_6"; transcript_id "sragcm37_gene_6_tx_249"; exon_id "JH584304.1_39082_39163_+"; exonnum "9"; txlen "2245";
JH584304.1	sragcm37_mid	exon	39082	39163	0.883355304579408	+	.	gene_id "sragcm37_gene_6"; transcript_id "sragcm37_gene_6_tx_25"; exon_id "JH584304.1_39082_39163_+"; exonnum "8"; txlen "2747";
JH584304.1	sragcm37_mid	exon	39082	39163	0.0812314703279851	+	.	gene_id "sragcm37_gene_6"; transcript_id "sragcm37_gene_6_tx_250"; exon_id "JH584304.1_39082_39163_+"; exonnum "9"; txlen "2161";
JH584304.1	sragcm37_mid	exon	39082	39163	0.0812314703279851	+	.	gene_id "sragcm37_gene_6"; transcript_id "sragcm37_gene_6_tx_251"; exon_id "JH584304.1_39082_39163_+"; exonnum "10"; txlen "2075";
JH584304.1	sragcm37_mid	exon	39082	39163	0.0812314703279851	+	.	gene_id "sragcm37_gene_6"; transcript_id "sragcm37_gene_6_tx_252"; exon_id "JH584304.1_39082_39163_+"; exonnum "10"; txlen "2093";
JH584304.1	sragcm37_mid	exon	39082	39163	0.0812314703279851	+	.	gene_id "sragcm37_gene_6"; transcript_id "sragcm37_gene_6_tx_253"; exon_id "JH584304.1_39082_39163_+"; exonnum "8"; txlen "2138";
JH584304.1	sragcm37_mid	exon	39082	39163	0.0812314703279851	+	.	gene_id "sragcm37_gene_6"; transcript_id "sragcm37_gene_6_tx_254"; exon_id "JH584304.1_39082_39163_+"; exonnum "10"; txlen "2154";
JH584304.1	sragcm37_mid	exon	39082	39163	0.0812314703279851	+	.	gene_id "sragcm37_gene_6"; transcript_id "sragcm37_gene_6_tx_255"; exon_id "JH584304.1_39082_39163_+"; exonnum "9"; txlen "2226";
JH584304.1	sragcm37_mid	exon	39082	39163	0.0812314703279851	+	.	gene_id "sragcm37_gene_6"; transcript_id "sragcm37_gene_6_tx_256"; exon_id "JH584304.1_39082_39163_+"; exonnum "8"; txlen "2217";
JH584304.1	sragcm37_mid	exon	39082	39163	0.0812314703279851	+	.	gene_id "sragcm37_gene_6"; transcript_id "sragcm37_gene_6_tx_257"; exon_id "JH584304.1_39082_39163_+"; exonnum "8"; txlen "2063";
JH584304.1	sragcm37_mid	exon	39082	39163	0.0812314703279851	+	.	gene_id "sragcm37_gene_6"; transcript_id "sragcm37_gene_6_tx_258"; exon_id "JH584304.1_39082_39163_+"; exonnum "11"; txlen "2397";
JH584304.1	sragcm37_mid	exon	39082	39163	0.0812314703279851	+	.	gene_id "sragcm37_gene_6"; transcript_id "sragcm37_gene_6_tx_259"; exon_id "JH584304.1_39082_39163_+"; exonnum "9"; txlen "2170";
JH584304.1	sragcm37_mid	exon	39082	39163	0.0812314703279851	+	.	gene_id "sragcm37_gene_6"; transcript_id "sragcm37_gene_6_tx_260"; exon_id "JH584304.1_39082_39163_+"; exonnum "9"; txlen "2305";
JH584304.1	sragcm37_mid	exon	39082	39163	0.0812314703279851	+	.	gene_id "sragcm37_gene_6"; transcript_id "sragcm37_gene_6_tx_261"; exon_id "JH584304.1_39082_39163_+"; exonnum "9"; txlen "2151";
JH584304.1	sragcm37_mid	exon	39082	39163	0.0812314703279851	+	.	gene_id "sragcm37_gene_6"; transcript_id "sragcm37_gene_6_tx_262"; exon_id "JH584304.1_39082_39163_+"; exonnum "8"; txlen "2142";
JH584304.1	sragcm37_mid	exon	39082	39163	0.0812314703279851	+	.	gene_id "sragcm37_gene_6"; transcript_id "sragcm37_gene_6_tx_263"; exon_id "JH584304.1_39082_39163_+"; exonnum "8"; txlen "1884";
JH584304.1	sragcm37_mid	exon	39082	39163	0.0812314703279851	+	.	gene_id "sragcm37_gene_6"; transcript_id "sragcm37_gene_6_tx_264"; exon_id "JH584304.1_39082_39163_+"; exonnum "9"; txlen "2230";
JH584304.1	sragcm37_mid	exon	39082	39163	0.0812314703279851	+	.	gene_id "sragcm37_gene_6"; transcript_id "sragcm37_gene_6_tx_265"; exon_id "JH584304.1_39082_39163_+"; exonnum "8"; txlen "1963";
JH584304.1	sragcm37_mid	exon	39082	39163	0.0812314703279851	+	.	gene_id "sragcm37_gene_6"; transcript_id "sragcm37_gene_6_tx_266"; exon_id "JH584304.1_39082_39163_+"; exonnum "7"; txlen "2035";
JH584304.1	sragcm37_mid	exon	39082	39163	0.0812314703279851	+	.	gene_id "sragcm37_gene_6"; transcript_id "sragcm37_gene_6_tx_267"; exon_id "JH584304.1_39082_39163_+"; exonnum "9"; txlen "2249";
JH584304.1	sragcm37_mid	exon	39082	39163	0.0812314703279851	+	.	gene_id "sragcm37_gene_6"; transcript_id "sragcm37_gene_6_tx_268"; exon_id "JH584304.1_39082_39163_+"; exonnum "7"; txlen "1966";
JH584304.1	sragcm37_mid	exon	39082	39163	0.0812314703279851	+	.	gene_id "sragcm37_gene_6"; transcript_id "sragcm37_gene_6_tx_269"; exon_id "JH584304.1_39082_39163_+"; exonnum "7"; txlen "2054";
JH584304.1	sragcm37_mid	exon	39082	39163	0.0812314703279851	+	.	gene_id "sragcm37_gene_6"; transcript_id "sragcm37_gene_6_tx_270"; exon_id "JH584304.1_39082_39163_+"; exonnum "7"; txlen "2039";
JH584304.1	sragcm37_mid	exon	39082	39163	0.0812314703279851	+	.	gene_id "sragcm37_gene_6"; transcript_id "sragcm37_gene_6_tx_271"; exon_id "JH584304.1_39082_39163_+"; exonnum "11"; txlen "3025";
JH584304.1	sragcm37_mid	exon	39082	39163	0.0812314703279851	+	.	gene_id "sragcm37_gene_6"; transcript_id "sragcm37_gene_6_tx_272"; exon_id "JH584304.1_39082_39163_+"; exonnum "7"; txlen "1970";
JH584304.1	sragcm37_mid	exon	39082	39163	0.0812314703279851	+	.	gene_id "sragcm37_gene_6"; transcript_id "sragcm37_gene_6_tx_273"; exon_id "JH584304.1_39082_39163_+"; exonnum "7"; txlen "2058";
JH584304.1	sragcm37_mid	exon	39082	39163	0.0812314703279851	+	.	gene_id "sragcm37_gene_6"; transcript_id "sragcm37_gene_6_tx_274"; exon_id "JH584304.1_39082_39163_+"; exonnum "8"; txlen "1902";
JH584304.1	sragcm37_mid	exon	39082	39163	0.0812314703279851	+	.	gene_id "sragcm37_gene_6"; transcript_id "sragcm37_gene_6_tx_275"; exon_id "JH584304.1_39082_39163_+"; exonnum "7"; txlen "1960";
JH584304.1	sragcm37_mid	exon	39082	39163	0.0812314703279851	+	.	gene_id "sragcm37_gene_6"; transcript_id "sragcm37_gene_6_tx_276"; exon_id "JH584304.1_39082_39163_+"; exonnum "7"; txlen "1891";
JH584304.1	sragcm37_mid	exon	39082	39163	0.0812314703279851	+	.	gene_id "sragcm37_gene_6"; transcript_id "sragcm37_gene_6_tx_277"; exon_id "JH584304.1_39082_39163_+"; exonnum "7"; txlen "1979";
JH584304.1	sragcm37_mid	exon	39082	39163	0.0812314703279851	+	.	gene_id "sragcm37_gene_6"; transcript_id "sragcm37_gene_6_tx_278"; exon_id "JH584304.1_39082_39163_+"; exonnum "7"; txlen "1860";
JH584304.1	sragcm37_mid	exon	39082	39163	0.0812314703279851	+	.	gene_id "sragcm37_gene_6"; transcript_id "sragcm37_gene_6_tx_279"; exon_id "JH584304.1_39082_39163_+"; exonnum "7"; txlen "1879";
JH584304.1	sragcm37_mid	exon	39082	39163	0.0812314703279851	+	.	gene_id "sragcm37_gene_6"; transcript_id "sragcm37_gene_6_tx_280"; exon_id "JH584304.1_39082_39163_+"; exonnum "7"; txlen "1781";
JH584304.1	sragcm37_mid	exon	39082	39163	0.0812314703279851	+	.	gene_id "sragcm37_gene_6"; transcript_id "sragcm37_gene_6_tx_281"; exon_id "JH584304.1_39082_39163_+"; exonnum "8"; txlen "2067";
JH584304.1	sragcm37_mid	exon	39082	39163	0.0812314703279851	+	.	gene_id "sragcm37_gene_6"; transcript_id "sragcm37_gene_6_tx_282"; exon_id "JH584304.1_39082_39163_+"; exonnum "7"; txlen "1800";
JH584304.1	sragcm37_mid	exon	39082	39163	0.0812314703279851	+	.	gene_id "sragcm37_gene_6"; transcript_id "sragcm37_gene_6_tx_283"; exon_id "JH584304.1_39082_39163_+"; exonnum "5"; txlen "1700";
JH584304.1	sragcm37_mid	exon	39082	39163	0.0812314703279851	+	.	gene_id "sragcm37_gene_6"; transcript_id "sragcm37_gene_6_tx_284"; exon_id "JH584304.1_39082_39163_+"; exonnum "6"; txlen "1876";
JH584304.1	sragcm37_mid	exon	39082	39163	0.0798096582409582	+	.	gene_id "sragcm37_gene_6"; transcript_id "sragcm37_gene_6_tx_286"; exon_id "JH584304.1_39082_39163_+"; exonnum "6"; txlen "2232";
JH584304.1	sragcm37_mid	exon	39082	39163	0.0798096582409582	+	.	gene_id "sragcm37_gene_6"; transcript_id "sragcm37_gene_6_tx_287"; exon_id "JH584304.1_39082_39163_+"; exonnum "6"; txlen "2048";
JH584304.1	sragcm37_mid	exon	39082	39163	0.0798096582409582	+	.	gene_id "sragcm37_gene_6"; transcript_id "sragcm37_gene_6_tx_288"; exon_id "JH584304.1_39082_39163_+"; exonnum "6"; txlen "2328";
JH584304.1	sragcm37_mid	exon	39082	39163	0.0798096582409582	+	.	gene_id "sragcm37_gene_6"; transcript_id "sragcm37_gene_6_tx_289"; exon_id "JH584304.1_39082_39163_+"; exonnum "6"; txlen "2144";
JH584304.1	sragcm37_mid	exon	39082	39163	0.0775539279972544	+	.	gene_id "sragcm37_gene_6"; transcript_id "sragcm37_gene_6_tx_292"; exon_id "JH584304.1_39082_39163_+"; exonnum "10"; txlen "2729";
JH584304.1	sragcm37_mid	exon	39082	39163	0.0773658128712381	+	.	gene_id "sragcm37_gene_6"; transcript_id "sragcm37_gene_6_tx_293"; exon_id "JH584304.1_39082_39163_+"; exonnum "10"; txlen "2460";
JH584304.1	sragcm37_mid	exon	39082	39163	0.0773658128712381	+	.	gene_id "sragcm37_gene_6"; transcript_id "sragcm37_gene_6_tx_294"; exon_id "JH584304.1_39082_39163_+"; exonnum "7"; txlen "2134";
JH584304.1	sragcm37_mid	exon	39082	39163	0.0773658128712381	+	.	gene_id "sragcm37_gene_6"; transcript_id "sragcm37_gene_6_tx_295"; exon_id "JH584304.1_39082_39163_+"; exonnum "10"; txlen "2200";
JH584304.1	sragcm37_mid	exon	39082	39163	0.0773658128712381	+	.	gene_id "sragcm37_gene_6"; transcript_id "sragcm37_gene_6_tx_296"; exon_id "JH584304.1_39082_39163_+"; exonnum "7"; txlen "1874";
JH584304.1	sragcm37_mid	exon	39082	39163	0.0768670740366258	+	.	gene_id "sragcm37_gene_6"; transcript_id "sragcm37_gene_6_tx_297"; exon_id "JH584304.1_39082_39163_+"; exonnum "1"; txlen "1901";
JH584304.1	sragcm37_mid	exon	39082	39163	0.0768670740366258	+	.	gene_id "sragcm37_gene_6"; transcript_id "sragcm37_gene_6_tx_298"; exon_id "JH584304.1_39082_39163_+"; exonnum "1"; txlen "1566";
JH584304.1	sragcm37_mid	exon	39082	39163	0.0768670740366258	+	.	gene_id "sragcm37_gene_6"; transcript_id "sragcm37_gene_6_tx_299"; exon_id "JH584304.1_39082_39163_+"; exonnum "1"; txlen "1826";
JH584304.1	sragcm37_mid	exon	39082	39163	0.846867822411744	+	.	gene_id "sragcm37_gene_6"; transcript_id "sragcm37_gene_6_tx_30"; exon_id "JH584304.1_39082_39163_+"; exonnum "11"; txlen "1528";
JH584304.1	sragcm37_mid	exon	39082	39163	0.0760187764631569	+	.	gene_id "sragcm37_gene_6"; transcript_id "sragcm37_gene_6_tx_300"; exon_id "JH584304.1_39082_39163_+"; exonnum "7"; txlen "2649";
JH584304.1	sragcm37_mid	exon	39082	39163	0.0741819972239313	+	.	gene_id "sragcm37_gene_6"; transcript_id "sragcm37_gene_6_tx_302"; exon_id "JH584304.1_39082_39163_+"; exonnum "1"; txlen "1562";
JH584304.1	sragcm37_mid	exon	39082	39163	0.0731055619671822	+	.	gene_id "sragcm37_gene_6"; transcript_id "sragcm37_gene_6_tx_303"; exon_id "JH584304.1_39082_39163_+"; exonnum "7"; txlen "2460";
JH584304.1	sragcm37_mid	exon	39082	39163	0.0731055619671822	+	.	gene_id "sragcm37_gene_6"; transcript_id "sragcm37_gene_6_tx_304"; exon_id "JH584304.1_39082_39163_+"; exonnum "11"; txlen "2884";
JH584304.1	sragcm37_mid	exon	39082	39163	0.0709186617986349	+	.	gene_id "sragcm37_gene_6"; transcript_id "sragcm37_gene_6_tx_305"; exon_id "JH584304.1_39082_39163_+"; exonnum "6"; txlen "1907";
JH584304.1	sragcm37_mid	exon	39082	39163	0.0709186617986349	+	.	gene_id "sragcm37_gene_6"; transcript_id "sragcm37_gene_6_tx_306"; exon_id "JH584304.1_39082_39163_+"; exonnum "6"; txlen "2003";
JH584304.1	sragcm37_mid	exon	39082	39163	0.0709186617986349	+	.	gene_id "sragcm37_gene_6"; transcript_id "sragcm37_gene_6_tx_307"; exon_id "JH584304.1_39082_39163_+"; exonnum "9"; txlen "2233";
JH584304.1	sragcm37_mid	exon	39082	39163	0.0709186617986349	+	.	gene_id "sragcm37_gene_6"; transcript_id "sragcm37_gene_6_tx_308"; exon_id "JH584304.1_39082_39163_+"; exonnum "6"; txlen "1647";
JH584304.1	sragcm37_mid	exon	39082	39163	0.0709186617986349	+	.	gene_id "sragcm37_gene_6"; transcript_id "sragcm37_gene_6_tx_309"; exon_id "JH584304.1_39082_39163_+"; exonnum "9"; txlen "2432";
JH584304.1	sragcm37_mid	exon	39082	39163	0.822906638958102	+	.	gene_id "sragcm37_gene_6"; transcript_id "sragcm37_gene_6_tx_31"; exon_id "JH584304.1_39082_39163_+"; exonnum "11"; txlen "3073";
JH584304.1	sragcm37_mid	exon	39082	39163	0.0709186617986349	+	.	gene_id "sragcm37_gene_6"; transcript_id "sragcm37_gene_6_tx_310"; exon_id "JH584304.1_39082_39163_+"; exonnum "9"; txlen "2329";
JH584304.1	sragcm37_mid	exon	39082	39163	0.0709186617986349	+	.	gene_id "sragcm37_gene_6"; transcript_id "sragcm37_gene_6_tx_311"; exon_id "JH584304.1_39082_39163_+"; exonnum "9"; txlen "1973";
JH584304.1	sragcm37_mid	exon	39082	39163	0.0709186617986349	+	.	gene_id "sragcm37_gene_6"; transcript_id "sragcm37_gene_6_tx_312"; exon_id "JH584304.1_39082_39163_+"; exonnum "9"; txlen "2069";
JH584304.1	sragcm37_mid	exon	39082	39163	0.0709186617986349	+	.	gene_id "sragcm37_gene_6"; transcript_id "sragcm37_gene_6_tx_313"; exon_id "JH584304.1_39082_39163_+"; exonnum "6"; txlen "1743";
JH584304.1	sragcm37_mid	exon	39082	39163	0.0706606647133972	+	.	gene_id "sragcm37_gene_6"; transcript_id "sragcm37_gene_6_tx_314"; exon_id "JH584304.1_39082_39163_+"; exonnum "1"; txlen "1457";
JH584304.1	sragcm37_mid	exon	39082	39163	0.0705234432248564	+	.	gene_id "sragcm37_gene_6"; transcript_id "sragcm37_gene_6_tx_315"; exon_id "JH584304.1_39082_39163_+"; exonnum "7"; txlen "2745";
JH584304.1	sragcm37_mid	exon	39082	39163	0.0693477295611071	+	.	gene_id "sragcm37_gene_6"; transcript_id "sragcm37_gene_6_tx_316"; exon_id "JH584304.1_39082_39163_+"; exonnum "7"; txlen "1519";
JH584304.1	sragcm37_mid	exon	39082	39163	0.0679256891896305	+	.	gene_id "sragcm37_gene_6"; transcript_id "sragcm37_gene_6_tx_317"; exon_id "JH584304.1_39082_39163_+"; exonnum "7"; txlen "2200";
JH584304.1	sragcm37_mid	exon	39082	39163	0.0679256891896305	+	.	gene_id "sragcm37_gene_6"; transcript_id "sragcm37_gene_6_tx_318"; exon_id "JH584304.1_39082_39163_+"; exonnum "11"; txlen "2624";
JH584304.1	sragcm37_mid	exon	39082	39163	0.0646025799976757	+	.	gene_id "sragcm37_gene_6"; transcript_id "sragcm37_gene_6_tx_319"; exon_id "JH584304.1_39082_39163_+"; exonnum "9"; txlen "2468";
JH584304.1	sragcm37_mid	exon	39082	39163	0.816634279261137	+	.	gene_id "sragcm37_gene_6"; transcript_id "sragcm37_gene_6_tx_32"; exon_id "JH584304.1_39082_39163_+"; exonnum "8"; txlen "1202";
JH584304.1	sragcm37_mid	exon	39082	39163	0.0646025799976757	+	.	gene_id "sragcm37_gene_6"; transcript_id "sragcm37_gene_6_tx_320"; exon_id "JH584304.1_39082_39163_+"; exonnum "9"; txlen "2728";
JH584304.1	sragcm37_mid	exon	39082	39163	0.0646025799976757	+	.	gene_id "sragcm37_gene_6"; transcript_id "sragcm37_gene_6_tx_321"; exon_id "JH584304.1_39082_39163_+"; exonnum "9"; txlen "2393";
JH584304.1	sragcm37_mid	exon	39082	39163	0.0646025799976757	+	.	gene_id "sragcm37_gene_6"; transcript_id "sragcm37_gene_6_tx_322"; exon_id "JH584304.1_39082_39163_+"; exonnum "9"; txlen "2653";
JH584304.1	sragcm37_mid	exon	39082	39163	0.0643587888812608	+	.	gene_id "sragcm37_gene_6"; transcript_id "sragcm37_gene_6_tx_323"; exon_id "JH584304.1_39082_39163_+"; exonnum "1"; txlen "1334";
JH584304.1	sragcm37_mid	exon	39082	39163	0.792362097811882	+	.	gene_id "sragcm37_gene_6"; transcript_id "sragcm37_gene_6_tx_33"; exon_id "JH584304.1_39082_39163_+"; exonnum "8"; txlen "2583";
JH584304.1	sragcm37_mid	exon	39082	39163	0.0588577491590357	+	.	gene_id "sragcm37_gene_6"; transcript_id "sragcm37_gene_6_tx_332"; exon_id "JH584304.1_39082_39163_+"; exonnum "7"; txlen "2310";
JH584304.1	sragcm37_mid	exon	39082	39163	0.0588577491590357	+	.	gene_id "sragcm37_gene_6"; transcript_id "sragcm37_gene_6_tx_333"; exon_id "JH584304.1_39082_39163_+"; exonnum "7"; txlen "2406";
JH584304.1	sragcm37_mid	exon	39082	39163	0.0559938201315669	+	.	gene_id "sragcm37_gene_6"; transcript_id "sragcm37_gene_6_tx_334"; exon_id "JH584304.1_39082_39163_+"; exonnum "1"; txlen "1429";
JH584304.1	sragcm37_mid	exon	39082	39163	0.0559938201315669	+	.	gene_id "sragcm37_gene_6"; transcript_id "sragcm37_gene_6_tx_335"; exon_id "JH584304.1_39082_39163_+"; exonnum "1"; txlen "1350";
JH584304.1	sragcm37_mid	exon	39082	39163	0.0559938201315669	+	.	gene_id "sragcm37_gene_6"; transcript_id "sragcm37_gene_6_tx_336"; exon_id "JH584304.1_39082_39163_+"; exonnum "1"; txlen "1354";
JH584304.1	sragcm37_mid	exon	39082	39163	0.0054720894558798	+	.	gene_id "sragcm37_gene_6"; transcript_id "sragcm37_gene_6_tx_337"; exon_id "JH584304.1_39082_39163_+"; exonnum "13"; txlen "3220";
JH584304.1	sragcm37_mid	exon	39082	39163	0.731913432190577	+	.	gene_id "sragcm37_gene_6"; transcript_id "sragcm37_gene_6_tx_34"; exon_id "JH584304.1_39082_39163_+"; exonnum "11"; txlen "2909";
JH584304.1	sragcm37_mid	exon	39082	39163	0.706573938908039	+	.	gene_id "sragcm37_gene_6"; transcript_id "sragcm37_gene_6_tx_35"; exon_id "JH584304.1_39082_39163_+"; exonnum "10"; txlen "2544";
JH584304.1	sragcm37_mid	exon	39082	39163	0.702883365828596	+	.	gene_id "sragcm37_gene_6"; transcript_id "sragcm37_gene_6_tx_36"; exon_id "JH584304.1_39082_39163_+"; exonnum "8"; txlen "2843";
JH584304.1	sragcm37_mid	exon	39082	39163	0.699695955663192	+	.	gene_id "sragcm37_gene_6"; transcript_id "sragcm37_gene_6_tx_37"; exon_id "JH584304.1_39082_39163_+"; exonnum "7"; txlen "2277";
JH584304.1	sragcm37_mid	exon	39082	39163	0.694937066639745	+	.	gene_id "sragcm37_gene_6"; transcript_id "sragcm37_gene_6_tx_38"; exon_id "JH584304.1_39082_39163_+"; exonnum "8"; txlen "2412";
JH584304.1	sragcm37_mid	exon	39082	39163	0.694937066639745	+	.	gene_id "sragcm37_gene_6"; transcript_id "sragcm37_gene_6_tx_39"; exon_id "JH584304.1_39082_39163_+"; exonnum "11"; txlen "2738";
JH584304.1	sragcm37_mid	exon	39082	39163	2.7890798522164	+	.	gene_id "sragcm37_gene_6"; transcript_id "sragcm37_gene_6_tx_4"; exon_id "JH584304.1_39082_39163_+"; exonnum "8"; txlen "2471";
JH584304.1	sragcm37_mid	exon	39082	39163	0.676486009405557	+	.	gene_id "sragcm37_gene_6"; transcript_id "sragcm37_gene_6_tx_42"; exon_id "JH584304.1_39082_39163_+"; exonnum "8"; txlen "2672";
JH584304.1	sragcm37_mid	exon	39082	39163	0.676486009405557	+	.	gene_id "sragcm37_gene_6"; transcript_id "sragcm37_gene_6_tx_43"; exon_id "JH584304.1_39082_39163_+"; exonnum "11"; txlen "2998";
JH584304.1	sragcm37_mid	exon	39082	39163	0.660885757441479	+	.	gene_id "sragcm37_gene_6"; transcript_id "sragcm37_gene_6_tx_44"; exon_id "JH584304.1_39082_39163_+"; exonnum "8"; txlen "2508";
JH584304.1	sragcm37_mid	exon	39082	39163	0.660885757441479	+	.	gene_id "sragcm37_gene_6"; transcript_id "sragcm37_gene_6_tx_45"; exon_id "JH584304.1_39082_39163_+"; exonnum "11"; txlen "2834";
JH584304.1	sragcm37_mid	exon	39082	39163	0.658117652494248	+	.	gene_id "sragcm37_gene_6"; transcript_id "sragcm37_gene_6_tx_46"; exon_id "JH584304.1_39082_39163_+"; exonnum "7"; txlen "2537";
JH584304.1	sragcm37_mid	exon	39082	39163	0.642434700207291	+	.	gene_id "sragcm37_gene_6"; transcript_id "sragcm37_gene_6_tx_47"; exon_id "JH584304.1_39082_39163_+"; exonnum "11"; txlen "3169";
JH584304.1	sragcm37_mid	exon	39082	39163	0.642434700207291	+	.	gene_id "sragcm37_gene_6"; transcript_id "sragcm37_gene_6_tx_48"; exon_id "JH584304.1_39082_39163_+"; exonnum "8"; txlen "2768";
JH584304.1	sragcm37_mid	exon	39082	39163	0.642434700207291	+	.	gene_id "sragcm37_gene_6"; transcript_id "sragcm37_gene_6_tx_49"; exon_id "JH584304.1_39082_39163_+"; exonnum "11"; txlen "3094";
JH584304.1	sragcm37_mid	exon	39082	39163	0.61084097913804	+	.	gene_id "sragcm37_gene_6"; transcript_id "sragcm37_gene_6_tx_51"; exon_id "JH584304.1_39082_39163_+"; exonnum "10"; txlen "2640";
JH584304.1	sragcm37_mid	exon	39082	39163	0.512499858283093	+	.	gene_id "sragcm37_gene_6"; transcript_id "sragcm37_gene_6_tx_55"; exon_id "JH584304.1_39082_39163_+"; exonnum "7"; txlen "1773";
JH584304.1	sragcm37_mid	exon	39082	39163	0.50510119084555	+	.	gene_id "sragcm37_gene_6"; transcript_id "sragcm37_gene_6_tx_56"; exon_id "JH584304.1_39082_39163_+"; exonnum "8"; txlen "2408";
JH584304.1	sragcm37_mid	exon	39082	39163	0.495582799551607	+	.	gene_id "sragcm37_gene_6"; transcript_id "sragcm37_gene_6_tx_57"; exon_id "JH584304.1_39082_39163_+"; exonnum "7"; txlen "1869";
JH584304.1	sragcm37_mid	exon	39082	39163	0.495198873450374	+	.	gene_id "sragcm37_gene_6"; transcript_id "sragcm37_gene_6_tx_58"; exon_id "JH584304.1_39082_39163_+"; exonnum "8"; txlen "2504";
JH584304.1	sragcm37_mid	exon	39082	39163	2.55863002254788	+	.	gene_id "sragcm37_gene_6"; transcript_id "sragcm37_gene_6_tx_6"; exon_id "JH584304.1_39082_39163_+"; exonnum "11"; txlen "2797";
JH584304.1	sragcm37_mid	exon	39082	39163	0.483403281496237	+	.	gene_id "sragcm37_gene_6"; transcript_id "sragcm37_gene_6_tx_60"; exon_id "JH584304.1_39082_39163_+"; exonnum "8"; txlen "1967";
JH584304.1	sragcm37_mid	exon	39082	39163	0.462970302685246	+	.	gene_id "sragcm37_gene_6"; transcript_id "sragcm37_gene_6_tx_62"; exon_id "JH584304.1_39082_39163_+"; exonnum "11"; txlen "2734";
JH584304.1	sragcm37_mid	exon	39082	39163	2.08140755437202	+	.	gene_id "sragcm37_gene_6"; transcript_id "sragcm37_gene_6_tx_8"; exon_id "JH584304.1_39082_39163_+"; exonnum "11"; txlen "2961";
JH584304.1	sragcm37_mid	exon	39082	39163	0.456760585750114	+	.	gene_id "sragcm37_gene_6"; transcript_id "sragcm37_gene_6_tx_80"; exon_id "JH584304.1_39082_39163_+"; exonnum "11"; txlen "2293";
JH584304.1	sragcm37_mid	exon	39082	39163	0.45379759853901	+	.	gene_id "sragcm37_gene_6"; transcript_id "sragcm37_gene_6_tx_81"; exon_id "JH584304.1_39082_39163_+"; exonnum "10"; txlen "2804";
JH584304.1	sragcm37_mid	exon	39082	39163	0.45306798529007	+	.	gene_id "sragcm37_gene_6"; transcript_id "sragcm37_gene_6_tx_82"; exon_id "JH584304.1_39082_39163_+"; exonnum "11"; txlen "2830";
JH584304.1	sragcm37_mid	exon	39082	39163	0.453014786808361	+	.	gene_id "sragcm37_gene_6"; transcript_id "sragcm37_gene_6_tx_83"; exon_id "JH584304.1_39082_39163_+"; exonnum "7"; txlen "2373";
JH584304.1	sragcm37_mid	exon	39082	39163	0.439834409802537	+	.	gene_id "sragcm37_gene_6"; transcript_id "sragcm37_gene_6_tx_84"; exon_id "JH584304.1_39082_39163_+"; exonnum "7"; txlen "1596";
JH584304.1	sragcm37_mid	exon	39082	39163	0.431384997652885	+	.	gene_id "sragcm37_gene_6"; transcript_id "sragcm37_gene_6_tx_85"; exon_id "JH584304.1_39082_39163_+"; exonnum "10"; txlen "2040";
JH584304.1	sragcm37_mid	exon	39082	39163	0.431384997652885	+	.	gene_id "sragcm37_gene_6"; transcript_id "sragcm37_gene_6_tx_86"; exon_id "JH584304.1_39082_39163_+"; exonnum "10"; txlen "2136";
JH584304.1	sragcm37_mid	exon	39082	39163	0.425775638460771	+	.	gene_id "sragcm37_gene_6"; transcript_id "sragcm37_gene_6_tx_89"; exon_id "JH584304.1_39082_39163_+"; exonnum "8"; txlen "2668";
JH584304.1	sragcm37_mid	exon	39082	39163	2.0067388374892	+	.	gene_id "sragcm37_gene_6"; transcript_id "sragcm37_gene_6_tx_9"; exon_id "JH584304.1_39082_39163_+"; exonnum "8"; txlen "2635";
JH584304.1	sragcm37_mid	exon	39082	39163	0.425775638460771	+	.	gene_id "sragcm37_gene_6"; transcript_id "sragcm37_gene_6_tx_90"; exon_id "JH584304.1_39082_39163_+"; exonnum "8"; txlen "2764";
JH584304.1	sragcm37_mid	exon	39433	39611	3.24900683843384	+	.	gene_id "sragcm37_gene_6"; transcript_id "sragcm37_gene_6_tx_1"; exon_id "JH584304.1_39433_39611_+"; exonnum "9"; txlen "2375";
JH584304.1	sragcm37_mid	exon	39433	39611	1.58448209308621	+	.	gene_id "sragcm37_gene_6"; transcript_id "sragcm37_gene_6_tx_10"; exon_id "JH584304.1_39433_39611_+"; exonnum "12"; txlen "3057";
JH584304.1	sragcm37_mid	exon	39433	39611	0.42438762986948	+	.	gene_id "sragcm37_gene_6"; transcript_id "sragcm37_gene_6_tx_101"; exon_id "JH584304.1_39433_39611_+"; exonnum "1"; txlen "1106";
JH584304.1	sragcm37_mid	exon	39433	39611	0.394758895642811	+	.	gene_id "sragcm37_gene_6"; transcript_id "sragcm37_gene_6_tx_106"; exon_id "JH584304.1_39433_39611_+"; exonnum "8"; txlen "2633";
JH584304.1	sragcm37_mid	exon	39433	39611	0.389092350824171	+	.	gene_id "sragcm37_gene_6"; transcript_id "sragcm37_gene_6_tx_107"; exon_id "JH584304.1_39433_39611_+"; exonnum "9"; txlen "1796";
JH584304.1	sragcm37_mid	exon	39433	39611	0.389092350824171	+	.	gene_id "sragcm37_gene_6"; transcript_id "sragcm37_gene_6_tx_108"; exon_id "JH584304.1_39433_39611_+"; exonnum "8"; txlen "1698";
```
