## Supplementary material for "Significantly Improved Mouse and Rat Genome Annotation Using Sequence Read Archive RNA-seq Data": mouse_SRA_GENCODE_M37.gtf: mouse_SRA_GENCODE_M37.gtf (part 2 of 1572)

```
JH584304.1	sragcm37_mid	exon	39433	39611	0.389092350824171	+	.	gene_id "sragcm37_gene_6"; transcript_id "sragcm37_gene_6_tx_109"; exon_id "JH584304.1_39433_39611_+"; exonnum "11"; txlen "1965";
JH584304.1	sragcm37_mid	exon	39433	39611	1.57928237912662	+	.	gene_id "sragcm37_gene_6"; transcript_id "sragcm37_gene_6_tx_11"; exon_id "JH584304.1_39433_39611_+"; exonnum "9"; txlen "2731";
JH584304.1	sragcm37_mid	exon	39433	39611	0.389092350824171	+	.	gene_id "sragcm37_gene_6"; transcript_id "sragcm37_gene_6_tx_110"; exon_id "JH584304.1_39433_39611_+"; exonnum "9"; txlen "1892";
JH584304.1	sragcm37_mid	exon	39433	39611	0.389092350824171	+	.	gene_id "sragcm37_gene_6"; transcript_id "sragcm37_gene_6_tx_111"; exon_id "JH584304.1_39433_39611_+"; exonnum "12"; txlen "2122";
JH584304.1	sragcm37_mid	exon	39433	39611	0.389092350824171	+	.	gene_id "sragcm37_gene_6"; transcript_id "sragcm37_gene_6_tx_112"; exon_id "JH584304.1_39433_39611_+"; exonnum "8"; txlen "1794";
JH584304.1	sragcm37_mid	exon	39433	39611	0.389092350824171	+	.	gene_id "sragcm37_gene_6"; transcript_id "sragcm37_gene_6_tx_113"; exon_id "JH584304.1_39433_39611_+"; exonnum "11"; txlen "2061";
JH584304.1	sragcm37_mid	exon	39433	39611	0.389092350824171	+	.	gene_id "sragcm37_gene_6"; transcript_id "sragcm37_gene_6_tx_114"; exon_id "JH584304.1_39433_39611_+"; exonnum "12"; txlen "2218";
JH584304.1	sragcm37_mid	exon	39433	39611	0.383644750300467	+	.	gene_id "sragcm37_gene_6"; transcript_id "sragcm37_gene_6_tx_115"; exon_id "JH584304.1_39433_39611_+"; exonnum "9"; txlen "2333";
JH584304.1	sragcm37_mid	exon	39433	39611	0.383644750300467	+	.	gene_id "sragcm37_gene_6"; transcript_id "sragcm37_gene_6_tx_116"; exon_id "JH584304.1_39433_39611_+"; exonnum "12"; txlen "2994";
JH584304.1	sragcm37_mid	exon	39433	39611	0.383644750300467	+	.	gene_id "sragcm37_gene_6"; transcript_id "sragcm37_gene_6_tx_117"; exon_id "JH584304.1_39433_39611_+"; exonnum "9"; txlen "2593";
JH584304.1	sragcm37_mid	exon	39433	39611	0.383644750300467	+	.	gene_id "sragcm37_gene_6"; transcript_id "sragcm37_gene_6_tx_118"; exon_id "JH584304.1_39433_39611_+"; exonnum "12"; txlen "2659";
JH584304.1	sragcm37_mid	exon	39433	39611	0.383644750300467	+	.	gene_id "sragcm37_gene_6"; transcript_id "sragcm37_gene_6_tx_119"; exon_id "JH584304.1_39433_39611_+"; exonnum "9"; txlen "2429";
JH584304.1	sragcm37_mid	exon	39433	39611	1.52353259843323	+	.	gene_id "sragcm37_gene_6"; transcript_id "sragcm37_gene_6_tx_12"; exon_id "JH584304.1_39433_39611_+"; exonnum "9"; txlen "1871";
JH584304.1	sragcm37_mid	exon	39433	39611	0.383644750300467	+	.	gene_id "sragcm37_gene_6"; transcript_id "sragcm37_gene_6_tx_120"; exon_id "JH584304.1_39433_39611_+"; exonnum "12"; txlen "3090";
JH584304.1	sragcm37_mid	exon	39433	39611	0.383644750300467	+	.	gene_id "sragcm37_gene_6"; transcript_id "sragcm37_gene_6_tx_121"; exon_id "JH584304.1_39433_39611_+"; exonnum "12"; txlen "2919";
JH584304.1	sragcm37_mid	exon	39433	39611	0.383644750300467	+	.	gene_id "sragcm37_gene_6"; transcript_id "sragcm37_gene_6_tx_122"; exon_id "JH584304.1_39433_39611_+"; exonnum "9"; txlen "2689";
JH584304.1	sragcm37_mid	exon	39433	39611	0.383644750300467	+	.	gene_id "sragcm37_gene_6"; transcript_id "sragcm37_gene_6_tx_123"; exon_id "JH584304.1_39433_39611_+"; exonnum "12"; txlen "3015";
JH584304.1	sragcm37_mid	exon	39433	39611	0.383644750300467	+	.	gene_id "sragcm37_gene_6"; transcript_id "sragcm37_gene_6_tx_124"; exon_id "JH584304.1_39433_39611_+"; exonnum "12"; txlen "2755";
JH584304.1	sragcm37_mid	exon	39433	39611	0.358064638769011	+	.	gene_id "sragcm37_gene_6"; transcript_id "sragcm37_gene_6_tx_125"; exon_id "JH584304.1_39433_39611_+"; exonnum "11"; txlen "2900";
JH584304.1	sragcm37_mid	exon	39433	39611	0.322039625986331	+	.	gene_id "sragcm37_gene_6"; transcript_id "sragcm37_gene_6_tx_128"; exon_id "JH584304.1_39433_39611_+"; exonnum "11"; txlen "2656";
JH584304.1	sragcm37_mid	exon	39433	39611	0.322039625986331	+	.	gene_id "sragcm37_gene_6"; transcript_id "sragcm37_gene_6_tx_129"; exon_id "JH584304.1_39433_39611_+"; exonnum "11"; txlen "2577";
JH584304.1	sragcm37_mid	exon	39433	39611	1.49688990268711	+	.	gene_id "sragcm37_gene_6"; transcript_id "sragcm37_gene_6_tx_13"; exon_id "JH584304.1_39433_39611_+"; exonnum "12"; txlen "2197";
JH584304.1	sragcm37_mid	exon	39433	39611	0.313457617577178	+	.	gene_id "sragcm37_gene_6"; transcript_id "sragcm37_gene_6_tx_139"; exon_id "JH584304.1_39433_39611_+"; exonnum "11"; txlen "2752";
JH584304.1	sragcm37_mid	exon	39433	39611	0.313457617577178	+	.	gene_id "sragcm37_gene_6"; transcript_id "sragcm37_gene_6_tx_140"; exon_id "JH584304.1_39433_39611_+"; exonnum "11"; txlen "2673";
JH584304.1	sragcm37_mid	exon	39433	39611	0.294103169493895	+	.	gene_id "sragcm37_gene_6"; transcript_id "sragcm37_gene_6_tx_145"; exon_id "JH584304.1_39433_39611_+"; exonnum "8"; txlen "1692";
JH584304.1	sragcm37_mid	exon	39433	39611	0.288146954675299	+	.	gene_id "sragcm37_gene_6"; transcript_id "sragcm37_gene_6_tx_146"; exon_id "JH584304.1_39433_39611_+"; exonnum "9"; txlen "2296";
JH584304.1	sragcm37_mid	exon	39433	39611	0.28268245953861	+	.	gene_id "sragcm37_gene_6"; transcript_id "sragcm37_gene_6_tx_147"; exon_id "JH584304.1_39433_39611_+"; exonnum "9"; txlen "2556";
JH584304.1	sragcm37_mid	exon	39433	39611	0.268432926622346	+	.	gene_id "sragcm37_gene_6"; transcript_id "sragcm37_gene_6_tx_148"; exon_id "JH584304.1_39433_39611_+"; exonnum "9"; txlen "2392";
JH584304.1	sragcm37_mid	exon	39433	39611	0.266082545157049	+	.	gene_id "sragcm37_gene_6"; transcript_id "sragcm37_gene_6_tx_149"; exon_id "JH584304.1_39433_39611_+"; exonnum "8"; txlen "1104";
JH584304.1	sragcm37_mid	exon	39433	39611	0.255828046813138	+	.	gene_id "sragcm37_gene_6"; transcript_id "sragcm37_gene_6_tx_152"; exon_id "JH584304.1_39433_39611_+"; exonnum "8"; txlen "2165";
JH584304.1	sragcm37_mid	exon	39433	39611	0.255828046813138	+	.	gene_id "sragcm37_gene_6"; transcript_id "sragcm37_gene_6_tx_153"; exon_id "JH584304.1_39433_39611_+"; exonnum "8"; txlen "2425";
JH584304.1	sragcm37_mid	exon	39433	39611	0.255828046813138	+	.	gene_id "sragcm37_gene_6"; transcript_id "sragcm37_gene_6_tx_154"; exon_id "JH584304.1_39433_39611_+"; exonnum "9"; txlen "2652";
JH584304.1	sragcm37_mid	exon	39433	39611	0.255828046813138	+	.	gene_id "sragcm37_gene_6"; transcript_id "sragcm37_gene_6_tx_155"; exon_id "JH584304.1_39433_39611_+"; exonnum "8"; txlen "2521";
JH584304.1	sragcm37_mid	exon	39433	39611	0.255828046813138	+	.	gene_id "sragcm37_gene_6"; transcript_id "sragcm37_gene_6_tx_156"; exon_id "JH584304.1_39433_39611_+"; exonnum "8"; txlen "2261";
JH584304.1	sragcm37_mid	exon	39433	39611	0.255103355751408	+	.	gene_id "sragcm37_gene_6"; transcript_id "sragcm37_gene_6_tx_157"; exon_id "JH584304.1_39433_39611_+"; exonnum "5"; txlen "2157";
JH584304.1	sragcm37_mid	exon	39433	39611	0.255103355751408	+	.	gene_id "sragcm37_gene_6"; transcript_id "sragcm37_gene_6_tx_158"; exon_id "JH584304.1_39433_39611_+"; exonnum "5"; txlen "2082";
JH584304.1	sragcm37_mid	exon	39433	39611	0.244034382587575	+	.	gene_id "sragcm37_gene_6"; transcript_id "sragcm37_gene_6_tx_159"; exon_id "JH584304.1_39433_39611_+"; exonnum "11"; txlen "2916";
JH584304.1	sragcm37_mid	exon	39433	39611	0.244034382587575	+	.	gene_id "sragcm37_gene_6"; transcript_id "sragcm37_gene_6_tx_160"; exon_id "JH584304.1_39433_39611_+"; exonnum "11"; txlen "3012";
JH584304.1	sragcm37_mid	exon	39433	39611	0.244034382587575	+	.	gene_id "sragcm37_gene_6"; transcript_id "sragcm37_gene_6_tx_161"; exon_id "JH584304.1_39433_39611_+"; exonnum "11"; txlen "2837";
JH584304.1	sragcm37_mid	exon	39433	39611	0.244034382587575	+	.	gene_id "sragcm37_gene_6"; transcript_id "sragcm37_gene_6_tx_162"; exon_id "JH584304.1_39433_39611_+"; exonnum "11"; txlen "2841";
JH584304.1	sragcm37_mid	exon	39433	39611	0.244034382587575	+	.	gene_id "sragcm37_gene_6"; transcript_id "sragcm37_gene_6_tx_163"; exon_id "JH584304.1_39433_39611_+"; exonnum "11"; txlen "2581";
JH584304.1	sragcm37_mid	exon	39433	39611	0.244034382587575	+	.	gene_id "sragcm37_gene_6"; transcript_id "sragcm37_gene_6_tx_164"; exon_id "JH584304.1_39433_39611_+"; exonnum "11"; txlen "2677";
JH584304.1	sragcm37_mid	exon	39433	39611	0.244034382587575	+	.	gene_id "sragcm37_gene_6"; transcript_id "sragcm37_gene_6_tx_165"; exon_id "JH584304.1_39433_39611_+"; exonnum "11"; txlen "2502";
JH584304.1	sragcm37_mid	exon	39433	39611	0.244034382587575	+	.	gene_id "sragcm37_gene_6"; transcript_id "sragcm37_gene_6_tx_166"; exon_id "JH584304.1_39433_39611_+"; exonnum "11"; txlen "2937";
JH584304.1	sragcm37_mid	exon	39433	39611	0.244034382587575	+	.	gene_id "sragcm37_gene_6"; transcript_id "sragcm37_gene_6_tx_167"; exon_id "JH584304.1_39433_39611_+"; exonnum "11"; txlen "2762";
JH584304.1	sragcm37_mid	exon	39433	39611	0.244034382587575	+	.	gene_id "sragcm37_gene_6"; transcript_id "sragcm37_gene_6_tx_168"; exon_id "JH584304.1_39433_39611_+"; exonnum "11"; txlen "2598";
JH584304.1	sragcm37_mid	exon	39433	39611	0.179085176831653	+	.	gene_id "sragcm37_gene_6"; transcript_id "sragcm37_gene_6_tx_189"; exon_id "JH584304.1_39433_39611_+"; exonnum "8"; txlen "2389";
JH584304.1	sragcm37_mid	exon	39433	39611	0.173589843593352	+	.	gene_id "sragcm37_gene_6"; transcript_id "sragcm37_gene_6_tx_190"; exon_id "JH584304.1_39433_39611_+"; exonnum "8"; txlen "2485";
JH584304.1	sragcm37_mid	exon	39433	39611	0.157842558972767	+	.	gene_id "sragcm37_gene_6"; transcript_id "sragcm37_gene_6_tx_196"; exon_id "JH584304.1_39433_39611_+"; exonnum "2"; txlen "1220";
JH584304.1	sragcm37_mid	exon	39433	39611	0.157842558972767	+	.	gene_id "sragcm37_gene_6"; transcript_id "sragcm37_gene_6_tx_197"; exon_id "JH584304.1_39433_39611_+"; exonnum "2"; txlen "1250";
JH584304.1	sragcm37_mid	exon	39433	39611	0.154731625742476	+	.	gene_id "sragcm37_gene_6"; transcript_id "sragcm37_gene_6_tx_199"; exon_id "JH584304.1_39433_39611_+"; exonnum "11"; txlen "2364";
JH584304.1	sragcm37_mid	exon	39433	39611	3.06942147181322	+	.	gene_id "sragcm37_gene_6"; transcript_id "sragcm37_gene_6_tx_2"; exon_id "JH584304.1_39433_39611_+"; exonnum "12"; txlen "2701";
JH584304.1	sragcm37_mid	exon	39433	39611	0.154731625742476	+	.	gene_id "sragcm37_gene_6"; transcript_id "sragcm37_gene_6_tx_200"; exon_id "JH584304.1_39433_39611_+"; exonnum "11"; txlen "2104";
JH584304.1	sragcm37_mid	exon	39433	39611	0.139942412297915	+	.	gene_id "sragcm37_gene_6"; transcript_id "sragcm37_gene_6_tx_203"; exon_id "JH584304.1_39433_39611_+"; exonnum "5"; txlen "2253";
JH584304.1	sragcm37_mid	exon	39433	39611	0.139942412297915	+	.	gene_id "sragcm37_gene_6"; transcript_id "sragcm37_gene_6_tx_204"; exon_id "JH584304.1_39433_39611_+"; exonnum "5"; txlen "2178";
JH584304.1	sragcm37_mid	exon	39433	39611	0.135319453452971	+	.	gene_id "sragcm37_gene_6"; transcript_id "sragcm37_gene_6_tx_207"; exon_id "JH584304.1_39433_39611_+"; exonnum "7"; txlen "2351";
JH584304.1	sragcm37_mid	exon	39433	39611	0.11713785385452	+	.	gene_id "sragcm37_gene_6"; transcript_id "sragcm37_gene_6_tx_210"; exon_id "JH584304.1_39433_39611_+"; exonnum "9"; txlen "2560";
JH584304.1	sragcm37_mid	exon	39433	39611	0.11713785385452	+	.	gene_id "sragcm37_gene_6"; transcript_id "sragcm37_gene_6_tx_211"; exon_id "JH584304.1_39433_39611_+"; exonnum "9"; txlen "2300";
JH584304.1	sragcm37_mid	exon	39433	39611	0.116618676914929	+	.	gene_id "sragcm37_gene_6"; transcript_id "sragcm37_gene_6_tx_213"; exon_id "JH584304.1_39433_39611_+"; exonnum "7"; txlen "2276";
JH584304.1	sragcm37_mid	exon	39433	39611	0.116618676914929	+	.	gene_id "sragcm37_gene_6"; transcript_id "sragcm37_gene_6_tx_214"; exon_id "JH584304.1_39433_39611_+"; exonnum "7"; txlen "2447";
JH584304.1	sragcm37_mid	exon	39433	39611	0.116618676914929	+	.	gene_id "sragcm37_gene_6"; transcript_id "sragcm37_gene_6_tx_216"; exon_id "JH584304.1_39433_39611_+"; exonnum "7"; txlen "2372";
JH584304.1	sragcm37_mid	exon	39433	39611	0.115835746155216	+	.	gene_id "sragcm37_gene_6"; transcript_id "sragcm37_gene_6_tx_217"; exon_id "JH584304.1_39433_39611_+"; exonnum "2"; txlen "1641";
JH584304.1	sragcm37_mid	exon	39433	39611	0.103154417161651	+	.	gene_id "sragcm37_gene_6"; transcript_id "sragcm37_gene_6_tx_218"; exon_id "JH584304.1_39433_39611_+"; exonnum "8"; txlen "2038";
JH584304.1	sragcm37_mid	exon	39433	39611	0.103154417161651	+	.	gene_id "sragcm37_gene_6"; transcript_id "sragcm37_gene_6_tx_219"; exon_id "JH584304.1_39433_39611_+"; exonnum "8"; txlen "1778";
JH584304.1	sragcm37_mid	exon	39433	39611	0.991318362367022	+	.	gene_id "sragcm37_gene_6"; transcript_id "sragcm37_gene_6_tx_22"; exon_id "JH584304.1_39433_39611_+"; exonnum "9"; txlen "2487";
JH584304.1	sragcm37_mid	exon	39433	39611	0.102436237210603	+	.	gene_id "sragcm37_gene_6"; transcript_id "sragcm37_gene_6_tx_220"; exon_id "JH584304.1_39433_39611_+"; exonnum "10"; txlen "2746";
JH584304.1	sragcm37_mid	exon	39433	39611	0.102436237210603	+	.	gene_id "sragcm37_gene_6"; transcript_id "sragcm37_gene_6_tx_221"; exon_id "JH584304.1_39433_39611_+"; exonnum "10"; txlen "2842";
JH584304.1	sragcm37_mid	exon	39433	39611	0.100583608839127	+	.	gene_id "sragcm37_gene_6"; transcript_id "sragcm37_gene_6_tx_223"; exon_id "JH584304.1_39433_39611_+"; exonnum "10"; txlen "2671";
JH584304.1	sragcm37_mid	exon	39433	39611	0.100583608839127	+	.	gene_id "sragcm37_gene_6"; transcript_id "sragcm37_gene_6_tx_224"; exon_id "JH584304.1_39433_39611_+"; exonnum "10"; txlen "2767";
JH584304.1	sragcm37_mid	exon	39433	39611	0.092457592547876	+	.	gene_id "sragcm37_gene_6"; transcript_id "sragcm37_gene_6_tx_226"; exon_id "JH584304.1_39433_39611_+"; exonnum "8"; txlen "2202";
JH584304.1	sragcm37_mid	exon	39433	39611	0.092457592547876	+	.	gene_id "sragcm37_gene_6"; transcript_id "sragcm37_gene_6_tx_227"; exon_id "JH584304.1_39433_39611_+"; exonnum "8"; txlen "2462";
JH584304.1	sragcm37_mid	exon	39433	39611	0.092457592547876	+	.	gene_id "sragcm37_gene_6"; transcript_id "sragcm37_gene_6_tx_228"; exon_id "JH584304.1_39433_39611_+"; exonnum "12"; txlen "2886";
JH584304.1	sragcm37_mid	exon	39433	39611	0.092457592547876	+	.	gene_id "sragcm37_gene_6"; transcript_id "sragcm37_gene_6_tx_229"; exon_id "JH584304.1_39433_39611_+"; exonnum "12"; txlen "2626";
JH584304.1	sragcm37_mid	exon	39433	39611	0.930869696745716	+	.	gene_id "sragcm37_gene_6"; transcript_id "sragcm37_gene_6_tx_23"; exon_id "JH584304.1_39433_39611_+"; exonnum "12"; txlen "2813";
JH584304.1	sragcm37_mid	exon	39433	39611	0.0876858127263736	+	.	gene_id "sragcm37_gene_6"; transcript_id "sragcm37_gene_6_tx_231"; exon_id "JH584304.1_39433_39611_+"; exonnum "2"; txlen "1455";
JH584304.1	sragcm37_mid	exon	39433	39611	0.0876858127263736	+	.	gene_id "sragcm37_gene_6"; transcript_id "sragcm37_gene_6_tx_232"; exon_id "JH584304.1_39433_39611_+"; exonnum "2"; txlen "1380";
JH584304.1	sragcm37_mid	exon	39433	39611	0.0876858127263736	+	.	gene_id "sragcm37_gene_6"; transcript_id "sragcm37_gene_6_tx_233"; exon_id "JH584304.1_39433_39611_+"; exonnum "2"; txlen "1459";
JH584304.1	sragcm37_mid	exon	39433	39611	0.0870953506106148	+	.	gene_id "sragcm37_gene_6"; transcript_id "sragcm37_gene_6_tx_234"; exon_id "JH584304.1_39433_39611_+"; exonnum "9"; txlen "2191";
JH584304.1	sragcm37_mid	exon	39433	39611	0.0870953506106148	+	.	gene_id "sragcm37_gene_6"; transcript_id "sragcm37_gene_6_tx_235"; exon_id "JH584304.1_39433_39611_+"; exonnum "8"; txlen "2093";
JH584304.1	sragcm37_mid	exon	39433	39611	0.0863395393697639	+	.	gene_id "sragcm37_gene_6"; transcript_id "sragcm37_gene_6_tx_236"; exon_id "JH584304.1_39433_39611_+"; exonnum "8"; txlen "2205";
JH584304.1	sragcm37_mid	exon	39433	39611	0.0863395393697639	+	.	gene_id "sragcm37_gene_6"; transcript_id "sragcm37_gene_6_tx_237"; exon_id "JH584304.1_39433_39611_+"; exonnum "8"; txlen "2301";
JH584304.1	sragcm37_mid	exon	39433	39611	0.0851282729956658	+	.	gene_id "sragcm37_gene_6"; transcript_id "sragcm37_gene_6_tx_238"; exon_id "JH584304.1_39433_39611_+"; exonnum "10"; txlen "2825";
JH584304.1	sragcm37_mid	exon	39433	39611	0.0851282729956658	+	.	gene_id "sragcm37_gene_6"; transcript_id "sragcm37_gene_6_tx_239"; exon_id "JH584304.1_39433_39611_+"; exonnum "10"; txlen "2565";
JH584304.1	sragcm37_mid	exon	39433	39611	0.0851282729956658	+	.	gene_id "sragcm37_gene_6"; transcript_id "sragcm37_gene_6_tx_240"; exon_id "JH584304.1_39433_39611_+"; exonnum "10"; txlen "2661";
JH584304.1	sragcm37_mid	exon	39433	39611	0.0851282729956658	+	.	gene_id "sragcm37_gene_6"; transcript_id "sragcm37_gene_6_tx_241"; exon_id "JH584304.1_39433_39611_+"; exonnum "10"; txlen "2490";
JH584304.1	sragcm37_mid	exon	39433	39611	0.0812314703279851	+	.	gene_id "sragcm37_gene_6"; transcript_id "sragcm37_gene_6_tx_243"; exon_id "JH584304.1_39433_39611_+"; exonnum "11"; txlen "2408";
JH584304.1	sragcm37_mid	exon	39433	39611	0.0812314703279851	+	.	gene_id "sragcm37_gene_6"; transcript_id "sragcm37_gene_6_tx_244"; exon_id "JH584304.1_39433_39611_+"; exonnum "11"; txlen "2333";
JH584304.1	sragcm37_mid	exon	39433	39611	0.0812314703279851	+	.	gene_id "sragcm37_gene_6"; transcript_id "sragcm37_gene_6_tx_245"; exon_id "JH584304.1_39433_39611_+"; exonnum "11"; txlen "2329";
JH584304.1	sragcm37_mid	exon	39433	39611	0.0812314703279851	+	.	gene_id "sragcm37_gene_6"; transcript_id "sragcm37_gene_6_tx_248"; exon_id "JH584304.1_39433_39611_+"; exonnum "11"; txlen "2254";
JH584304.1	sragcm37_mid	exon	39433	39611	0.0812314703279851	+	.	gene_id "sragcm37_gene_6"; transcript_id "sragcm37_gene_6_tx_249"; exon_id "JH584304.1_39433_39611_+"; exonnum "10"; txlen "2245";
JH584304.1	sragcm37_mid	exon	39433	39611	0.883355304579408	+	.	gene_id "sragcm37_gene_6"; transcript_id "sragcm37_gene_6_tx_25"; exon_id "JH584304.1_39433_39611_+"; exonnum "9"; txlen "2747";
JH584304.1	sragcm37_mid	exon	39433	39611	0.0812314703279851	+	.	gene_id "sragcm37_gene_6"; transcript_id "sragcm37_gene_6_tx_250"; exon_id "JH584304.1_39433_39611_+"; exonnum "10"; txlen "2161";
JH584304.1	sragcm37_mid	exon	39433	39611	0.0812314703279851	+	.	gene_id "sragcm37_gene_6"; transcript_id "sragcm37_gene_6_tx_252"; exon_id "JH584304.1_39433_39611_+"; exonnum "11"; txlen "2093";
JH584304.1	sragcm37_mid	exon	39433	39611	0.0812314703279851	+	.	gene_id "sragcm37_gene_6"; transcript_id "sragcm37_gene_6_tx_253"; exon_id "JH584304.1_39433_39611_+"; exonnum "9"; txlen "2138";
JH584304.1	sragcm37_mid	exon	39433	39611	0.0812314703279851	+	.	gene_id "sragcm37_gene_6"; transcript_id "sragcm37_gene_6_tx_255"; exon_id "JH584304.1_39433_39611_+"; exonnum "10"; txlen "2226";
JH584304.1	sragcm37_mid	exon	39433	39611	0.0812314703279851	+	.	gene_id "sragcm37_gene_6"; transcript_id "sragcm37_gene_6_tx_256"; exon_id "JH584304.1_39433_39611_+"; exonnum "9"; txlen "2217";
JH584304.1	sragcm37_mid	exon	39433	39611	0.0812314703279851	+	.	gene_id "sragcm37_gene_6"; transcript_id "sragcm37_gene_6_tx_257"; exon_id "JH584304.1_39433_39611_+"; exonnum "9"; txlen "2063";
JH584304.1	sragcm37_mid	exon	39433	39611	0.0812314703279851	+	.	gene_id "sragcm37_gene_6"; transcript_id "sragcm37_gene_6_tx_258"; exon_id "JH584304.1_39433_39611_+"; exonnum "12"; txlen "2397";
JH584304.1	sragcm37_mid	exon	39433	39611	0.0812314703279851	+	.	gene_id "sragcm37_gene_6"; transcript_id "sragcm37_gene_6_tx_259"; exon_id "JH584304.1_39433_39611_+"; exonnum "10"; txlen "2170";
JH584304.1	sragcm37_mid	exon	39433	39611	0.0812314703279851	+	.	gene_id "sragcm37_gene_6"; transcript_id "sragcm37_gene_6_tx_260"; exon_id "JH584304.1_39433_39611_+"; exonnum "10"; txlen "2305";
JH584304.1	sragcm37_mid	exon	39433	39611	0.0812314703279851	+	.	gene_id "sragcm37_gene_6"; transcript_id "sragcm37_gene_6_tx_261"; exon_id "JH584304.1_39433_39611_+"; exonnum "10"; txlen "2151";
JH584304.1	sragcm37_mid	exon	39433	39611	0.0812314703279851	+	.	gene_id "sragcm37_gene_6"; transcript_id "sragcm37_gene_6_tx_262"; exon_id "JH584304.1_39433_39611_+"; exonnum "9"; txlen "2142";
JH584304.1	sragcm37_mid	exon	39433	39611	0.0812314703279851	+	.	gene_id "sragcm37_gene_6"; transcript_id "sragcm37_gene_6_tx_264"; exon_id "JH584304.1_39433_39611_+"; exonnum "10"; txlen "2230";
JH584304.1	sragcm37_mid	exon	39433	39611	0.0812314703279851	+	.	gene_id "sragcm37_gene_6"; transcript_id "sragcm37_gene_6_tx_266"; exon_id "JH584304.1_39433_39611_+"; exonnum "8"; txlen "2035";
JH584304.1	sragcm37_mid	exon	39433	39611	0.0812314703279851	+	.	gene_id "sragcm37_gene_6"; transcript_id "sragcm37_gene_6_tx_267"; exon_id "JH584304.1_39433_39611_+"; exonnum "10"; txlen "2249";
JH584304.1	sragcm37_mid	exon	39433	39611	0.0812314703279851	+	.	gene_id "sragcm37_gene_6"; transcript_id "sragcm37_gene_6_tx_268"; exon_id "JH584304.1_39433_39611_+"; exonnum "8"; txlen "1966";
JH584304.1	sragcm37_mid	exon	39433	39611	0.0812314703279851	+	.	gene_id "sragcm37_gene_6"; transcript_id "sragcm37_gene_6_tx_269"; exon_id "JH584304.1_39433_39611_+"; exonnum "8"; txlen "2054";
JH584304.1	sragcm37_mid	exon	39433	39611	0.0812314703279851	+	.	gene_id "sragcm37_gene_6"; transcript_id "sragcm37_gene_6_tx_270"; exon_id "JH584304.1_39433_39611_+"; exonnum "8"; txlen "2039";
JH584304.1	sragcm37_mid	exon	39433	39611	0.0812314703279851	+	.	gene_id "sragcm37_gene_6"; transcript_id "sragcm37_gene_6_tx_271"; exon_id "JH584304.1_39433_39611_+"; exonnum "12"; txlen "3025";
JH584304.1	sragcm37_mid	exon	39433	39611	0.0812314703279851	+	.	gene_id "sragcm37_gene_6"; transcript_id "sragcm37_gene_6_tx_272"; exon_id "JH584304.1_39433_39611_+"; exonnum "8"; txlen "1970";
JH584304.1	sragcm37_mid	exon	39433	39611	0.0812314703279851	+	.	gene_id "sragcm37_gene_6"; transcript_id "sragcm37_gene_6_tx_273"; exon_id "JH584304.1_39433_39611_+"; exonnum "8"; txlen "2058";
JH584304.1	sragcm37_mid	exon	39433	39611	0.0812314703279851	+	.	gene_id "sragcm37_gene_6"; transcript_id "sragcm37_gene_6_tx_274"; exon_id "JH584304.1_39433_39611_+"; exonnum "9"; txlen "1902";
JH584304.1	sragcm37_mid	exon	39433	39611	0.0812314703279851	+	.	gene_id "sragcm37_gene_6"; transcript_id "sragcm37_gene_6_tx_275"; exon_id "JH584304.1_39433_39611_+"; exonnum "8"; txlen "1960";
JH584304.1	sragcm37_mid	exon	39433	39611	0.0812314703279851	+	.	gene_id "sragcm37_gene_6"; transcript_id "sragcm37_gene_6_tx_276"; exon_id "JH584304.1_39433_39611_+"; exonnum "8"; txlen "1891";
JH584304.1	sragcm37_mid	exon	39433	39611	0.0812314703279851	+	.	gene_id "sragcm37_gene_6"; transcript_id "sragcm37_gene_6_tx_277"; exon_id "JH584304.1_39433_39611_+"; exonnum "8"; txlen "1979";
JH584304.1	sragcm37_mid	exon	39433	39611	0.0812314703279851	+	.	gene_id "sragcm37_gene_6"; transcript_id "sragcm37_gene_6_tx_281"; exon_id "JH584304.1_39433_39611_+"; exonnum "9"; txlen "2067";
JH584304.1	sragcm37_mid	exon	39433	39611	0.0812314703279851	+	.	gene_id "sragcm37_gene_6"; transcript_id "sragcm37_gene_6_tx_283"; exon_id "JH584304.1_39433_39611_+"; exonnum "6"; txlen "1700";
JH584304.1	sragcm37_mid	exon	39433	39611	0.0812314703279851	+	.	gene_id "sragcm37_gene_6"; transcript_id "sragcm37_gene_6_tx_284"; exon_id "JH584304.1_39433_39611_+"; exonnum "7"; txlen "1876";
JH584304.1	sragcm37_mid	exon	39433	39611	0.0798096582409582	+	.	gene_id "sragcm37_gene_6"; transcript_id "sragcm37_gene_6_tx_286"; exon_id "JH584304.1_39433_39611_+"; exonnum "7"; txlen "2232";
JH584304.1	sragcm37_mid	exon	39433	39611	0.0798096582409582	+	.	gene_id "sragcm37_gene_6"; transcript_id "sragcm37_gene_6_tx_287"; exon_id "JH584304.1_39433_39611_+"; exonnum "7"; txlen "2048";
JH584304.1	sragcm37_mid	exon	39433	39611	0.0798096582409582	+	.	gene_id "sragcm37_gene_6"; transcript_id "sragcm37_gene_6_tx_288"; exon_id "JH584304.1_39433_39611_+"; exonnum "7"; txlen "2328";
JH584304.1	sragcm37_mid	exon	39433	39611	0.0798096582409582	+	.	gene_id "sragcm37_gene_6"; transcript_id "sragcm37_gene_6_tx_289"; exon_id "JH584304.1_39433_39611_+"; exonnum "7"; txlen "2144";
JH584304.1	sragcm37_mid	exon	39433	39611	0.0775539279972544	+	.	gene_id "sragcm37_gene_6"; transcript_id "sragcm37_gene_6_tx_292"; exon_id "JH584304.1_39433_39611_+"; exonnum "11"; txlen "2729";
JH584304.1	sragcm37_mid	exon	39433	39611	0.0773658128712381	+	.	gene_id "sragcm37_gene_6"; transcript_id "sragcm37_gene_6_tx_293"; exon_id "JH584304.1_39433_39611_+"; exonnum "11"; txlen "2460";
JH584304.1	sragcm37_mid	exon	39433	39611	0.0773658128712381	+	.	gene_id "sragcm37_gene_6"; transcript_id "sragcm37_gene_6_tx_294"; exon_id "JH584304.1_39433_39611_+"; exonnum "8"; txlen "2134";
JH584304.1	sragcm37_mid	exon	39433	39611	0.0773658128712381	+	.	gene_id "sragcm37_gene_6"; transcript_id "sragcm37_gene_6_tx_295"; exon_id "JH584304.1_39433_39611_+"; exonnum "11"; txlen "2200";
JH584304.1	sragcm37_mid	exon	39433	39611	0.0773658128712381	+	.	gene_id "sragcm37_gene_6"; transcript_id "sragcm37_gene_6_tx_296"; exon_id "JH584304.1_39433_39611_+"; exonnum "8"; txlen "1874";
JH584304.1	sragcm37_mid	exon	39433	39611	0.0768670740366258	+	.	gene_id "sragcm37_gene_6"; transcript_id "sragcm37_gene_6_tx_297"; exon_id "JH584304.1_39433_39611_+"; exonnum "2"; txlen "1901";
JH584304.1	sragcm37_mid	exon	39433	39611	0.0768670740366258	+	.	gene_id "sragcm37_gene_6"; transcript_id "sragcm37_gene_6_tx_298"; exon_id "JH584304.1_39433_39611_+"; exonnum "2"; txlen "1566";
JH584304.1	sragcm37_mid	exon	39433	39611	0.0768670740366258	+	.	gene_id "sragcm37_gene_6"; transcript_id "sragcm37_gene_6_tx_299"; exon_id "JH584304.1_39433_39611_+"; exonnum "2"; txlen "1826";
JH584304.1	sragcm37_mid	exon	39433	39611	0.846867822411744	+	.	gene_id "sragcm37_gene_6"; transcript_id "sragcm37_gene_6_tx_30"; exon_id "JH584304.1_39433_39611_+"; exonnum "12"; txlen "1528";
JH584304.1	sragcm37_mid	exon	39433	39611	0.0760187764631569	+	.	gene_id "sragcm37_gene_6"; transcript_id "sragcm37_gene_6_tx_300"; exon_id "JH584304.1_39433_39611_+"; exonnum "8"; txlen "2649";
JH584304.1	sragcm37_mid	exon	39433	39611	0.0741819972239313	+	.	gene_id "sragcm37_gene_6"; transcript_id "sragcm37_gene_6_tx_302"; exon_id "JH584304.1_39433_39611_+"; exonnum "2"; txlen "1562";
JH584304.1	sragcm37_mid	exon	39433	39611	0.0731055619671822	+	.	gene_id "sragcm37_gene_6"; transcript_id "sragcm37_gene_6_tx_303"; exon_id "JH584304.1_39433_39611_+"; exonnum "8"; txlen "2460";
JH584304.1	sragcm37_mid	exon	39433	39611	0.0731055619671822	+	.	gene_id "sragcm37_gene_6"; transcript_id "sragcm37_gene_6_tx_304"; exon_id "JH584304.1_39433_39611_+"; exonnum "12"; txlen "2884";
JH584304.1	sragcm37_mid	exon	39433	39611	0.0709186617986349	+	.	gene_id "sragcm37_gene_6"; transcript_id "sragcm37_gene_6_tx_305"; exon_id "JH584304.1_39433_39611_+"; exonnum "7"; txlen "1907";
JH584304.1	sragcm37_mid	exon	39433	39611	0.0709186617986349	+	.	gene_id "sragcm37_gene_6"; transcript_id "sragcm37_gene_6_tx_306"; exon_id "JH584304.1_39433_39611_+"; exonnum "7"; txlen "2003";
JH584304.1	sragcm37_mid	exon	39433	39611	0.0709186617986349	+	.	gene_id "sragcm37_gene_6"; transcript_id "sragcm37_gene_6_tx_307"; exon_id "JH584304.1_39433_39611_+"; exonnum "10"; txlen "2233";
JH584304.1	sragcm37_mid	exon	39433	39611	0.0709186617986349	+	.	gene_id "sragcm37_gene_6"; transcript_id "sragcm37_gene_6_tx_308"; exon_id "JH584304.1_39433_39611_+"; exonnum "7"; txlen "1647";
JH584304.1	sragcm37_mid	exon	39433	39611	0.0709186617986349	+	.	gene_id "sragcm37_gene_6"; transcript_id "sragcm37_gene_6_tx_309"; exon_id "JH584304.1_39433_39611_+"; exonnum "10"; txlen "2432";
JH584304.1	sragcm37_mid	exon	39433	39611	0.822906638958102	+	.	gene_id "sragcm37_gene_6"; transcript_id "sragcm37_gene_6_tx_31"; exon_id "JH584304.1_39433_39611_+"; exonnum "12"; txlen "3073";
JH584304.1	sragcm37_mid	exon	39433	39611	0.0709186617986349	+	.	gene_id "sragcm37_gene_6"; transcript_id "sragcm37_gene_6_tx_310"; exon_id "JH584304.1_39433_39611_+"; exonnum "10"; txlen "2329";
JH584304.1	sragcm37_mid	exon	39433	39611	0.0709186617986349	+	.	gene_id "sragcm37_gene_6"; transcript_id "sragcm37_gene_6_tx_311"; exon_id "JH584304.1_39433_39611_+"; exonnum "10"; txlen "1973";
JH584304.1	sragcm37_mid	exon	39433	39611	0.0709186617986349	+	.	gene_id "sragcm37_gene_6"; transcript_id "sragcm37_gene_6_tx_312"; exon_id "JH584304.1_39433_39611_+"; exonnum "10"; txlen "2069";
JH584304.1	sragcm37_mid	exon	39433	39611	0.0709186617986349	+	.	gene_id "sragcm37_gene_6"; transcript_id "sragcm37_gene_6_tx_313"; exon_id "JH584304.1_39433_39611_+"; exonnum "7"; txlen "1743";
JH584304.1	sragcm37_mid	exon	39433	39611	0.0706606647133972	+	.	gene_id "sragcm37_gene_6"; transcript_id "sragcm37_gene_6_tx_314"; exon_id "JH584304.1_39433_39611_+"; exonnum "2"; txlen "1457";
JH584304.1	sragcm37_mid	exon	39433	39611	0.0705234432248564	+	.	gene_id "sragcm37_gene_6"; transcript_id "sragcm37_gene_6_tx_315"; exon_id "JH584304.1_39433_39611_+"; exonnum "8"; txlen "2745";
JH584304.1	sragcm37_mid	exon	39433	39611	0.0693477295611071	+	.	gene_id "sragcm37_gene_6"; transcript_id "sragcm37_gene_6_tx_316"; exon_id "JH584304.1_39433_39611_+"; exonnum "8"; txlen "1519";
JH584304.1	sragcm37_mid	exon	39433	39611	0.0679256891896305	+	.	gene_id "sragcm37_gene_6"; transcript_id "sragcm37_gene_6_tx_317"; exon_id "JH584304.1_39433_39611_+"; exonnum "8"; txlen "2200";
JH584304.1	sragcm37_mid	exon	39433	39611	0.0679256891896305	+	.	gene_id "sragcm37_gene_6"; transcript_id "sragcm37_gene_6_tx_318"; exon_id "JH584304.1_39433_39611_+"; exonnum "12"; txlen "2624";
JH584304.1	sragcm37_mid	exon	39433	39611	0.0646025799976757	+	.	gene_id "sragcm37_gene_6"; transcript_id "sragcm37_gene_6_tx_319"; exon_id "JH584304.1_39433_39611_+"; exonnum "10"; txlen "2468";
JH584304.1	sragcm37_mid	exon	39433	39611	0.816634279261137	+	.	gene_id "sragcm37_gene_6"; transcript_id "sragcm37_gene_6_tx_32"; exon_id "JH584304.1_39433_39611_+"; exonnum "9"; txlen "1202";
JH584304.1	sragcm37_mid	exon	39433	39611	0.0646025799976757	+	.	gene_id "sragcm37_gene_6"; transcript_id "sragcm37_gene_6_tx_320"; exon_id "JH584304.1_39433_39611_+"; exonnum "10"; txlen "2728";
JH584304.1	sragcm37_mid	exon	39433	39611	0.0646025799976757	+	.	gene_id "sragcm37_gene_6"; transcript_id "sragcm37_gene_6_tx_321"; exon_id "JH584304.1_39433_39611_+"; exonnum "10"; txlen "2393";
JH584304.1	sragcm37_mid	exon	39433	39611	0.0646025799976757	+	.	gene_id "sragcm37_gene_6"; transcript_id "sragcm37_gene_6_tx_322"; exon_id "JH584304.1_39433_39611_+"; exonnum "10"; txlen "2653";
JH584304.1	sragcm37_mid	exon	39433	39611	0.0643587888812608	+	.	gene_id "sragcm37_gene_6"; transcript_id "sragcm37_gene_6_tx_323"; exon_id "JH584304.1_39433_39611_+"; exonnum "2"; txlen "1334";
JH584304.1	sragcm37_mid	exon	39433	39611	0.792362097811882	+	.	gene_id "sragcm37_gene_6"; transcript_id "sragcm37_gene_6_tx_33"; exon_id "JH584304.1_39433_39611_+"; exonnum "9"; txlen "2583";
JH584304.1	sragcm37_mid	exon	39433	39611	0.0588577491590357	+	.	gene_id "sragcm37_gene_6"; transcript_id "sragcm37_gene_6_tx_332"; exon_id "JH584304.1_39433_39611_+"; exonnum "8"; txlen "2310";
JH584304.1	sragcm37_mid	exon	39433	39611	0.0588577491590357	+	.	gene_id "sragcm37_gene_6"; transcript_id "sragcm37_gene_6_tx_333"; exon_id "JH584304.1_39433_39611_+"; exonnum "8"; txlen "2406";
JH584304.1	sragcm37_mid	exon	39433	39611	0.0559938201315669	+	.	gene_id "sragcm37_gene_6"; transcript_id "sragcm37_gene_6_tx_334"; exon_id "JH584304.1_39433_39611_+"; exonnum "2"; txlen "1429";
JH584304.1	sragcm37_mid	exon	39433	39611	0.0559938201315669	+	.	gene_id "sragcm37_gene_6"; transcript_id "sragcm37_gene_6_tx_335"; exon_id "JH584304.1_39433_39611_+"; exonnum "2"; txlen "1350";
JH584304.1	sragcm37_mid	exon	39433	39611	0.0559938201315669	+	.	gene_id "sragcm37_gene_6"; transcript_id "sragcm37_gene_6_tx_336"; exon_id "JH584304.1_39433_39611_+"; exonnum "2"; txlen "1354";
JH584304.1	sragcm37_mid	exon	39433	39611	0.0054720894558798	+	.	gene_id "sragcm37_gene_6"; transcript_id "sragcm37_gene_6_tx_337"; exon_id "JH584304.1_39433_39611_+"; exonnum "14"; txlen "3220";
JH584304.1	sragcm37_mid	exon	39433	39611	0.731913432190577	+	.	gene_id "sragcm37_gene_6"; transcript_id "sragcm37_gene_6_tx_34"; exon_id "JH584304.1_39433_39611_+"; exonnum "12"; txlen "2909";
JH584304.1	sragcm37_mid	exon	39433	39611	0.706573938908039	+	.	gene_id "sragcm37_gene_6"; transcript_id "sragcm37_gene_6_tx_35"; exon_id "JH584304.1_39433_39611_+"; exonnum "11"; txlen "2544";
JH584304.1	sragcm37_mid	exon	39433	39611	0.702883365828596	+	.	gene_id "sragcm37_gene_6"; transcript_id "sragcm37_gene_6_tx_36"; exon_id "JH584304.1_39433_39611_+"; exonnum "9"; txlen "2843";
JH584304.1	sragcm37_mid	exon	39433	39611	0.699695955663192	+	.	gene_id "sragcm37_gene_6"; transcript_id "sragcm37_gene_6_tx_37"; exon_id "JH584304.1_39433_39611_+"; exonnum "8"; txlen "2277";
JH584304.1	sragcm37_mid	exon	39433	39611	0.694937066639745	+	.	gene_id "sragcm37_gene_6"; transcript_id "sragcm37_gene_6_tx_38"; exon_id "JH584304.1_39433_39611_+"; exonnum "9"; txlen "2412";
JH584304.1	sragcm37_mid	exon	39433	39611	0.694937066639745	+	.	gene_id "sragcm37_gene_6"; transcript_id "sragcm37_gene_6_tx_39"; exon_id "JH584304.1_39433_39611_+"; exonnum "12"; txlen "2738";
JH584304.1	sragcm37_mid	exon	39433	39611	2.7890798522164	+	.	gene_id "sragcm37_gene_6"; transcript_id "sragcm37_gene_6_tx_4"; exon_id "JH584304.1_39433_39611_+"; exonnum "9"; txlen "2471";
JH584304.1	sragcm37_mid	exon	39433	39611	0.676486009405557	+	.	gene_id "sragcm37_gene_6"; transcript_id "sragcm37_gene_6_tx_42"; exon_id "JH584304.1_39433_39611_+"; exonnum "9"; txlen "2672";
JH584304.1	sragcm37_mid	exon	39433	39611	0.676486009405557	+	.	gene_id "sragcm37_gene_6"; transcript_id "sragcm37_gene_6_tx_43"; exon_id "JH584304.1_39433_39611_+"; exonnum "12"; txlen "2998";
JH584304.1	sragcm37_mid	exon	39433	39611	0.660885757441479	+	.	gene_id "sragcm37_gene_6"; transcript_id "sragcm37_gene_6_tx_44"; exon_id "JH584304.1_39433_39611_+"; exonnum "9"; txlen "2508";
JH584304.1	sragcm37_mid	exon	39433	39611	0.660885757441479	+	.	gene_id "sragcm37_gene_6"; transcript_id "sragcm37_gene_6_tx_45"; exon_id "JH584304.1_39433_39611_+"; exonnum "12"; txlen "2834";
JH584304.1	sragcm37_mid	exon	39433	39611	0.658117652494248	+	.	gene_id "sragcm37_gene_6"; transcript_id "sragcm37_gene_6_tx_46"; exon_id "JH584304.1_39433_39611_+"; exonnum "8"; txlen "2537";
JH584304.1	sragcm37_mid	exon	39433	39611	0.642434700207291	+	.	gene_id "sragcm37_gene_6"; transcript_id "sragcm37_gene_6_tx_47"; exon_id "JH584304.1_39433_39611_+"; exonnum "12"; txlen "3169";
JH584304.1	sragcm37_mid	exon	39433	39611	0.642434700207291	+	.	gene_id "sragcm37_gene_6"; transcript_id "sragcm37_gene_6_tx_48"; exon_id "JH584304.1_39433_39611_+"; exonnum "9"; txlen "2768";
JH584304.1	sragcm37_mid	exon	39433	39611	0.642434700207291	+	.	gene_id "sragcm37_gene_6"; transcript_id "sragcm37_gene_6_tx_49"; exon_id "JH584304.1_39433_39611_+"; exonnum "12"; txlen "3094";
JH584304.1	sragcm37_mid	exon	39433	39611	0.61084097913804	+	.	gene_id "sragcm37_gene_6"; transcript_id "sragcm37_gene_6_tx_51"; exon_id "JH584304.1_39433_39611_+"; exonnum "11"; txlen "2640";
JH584304.1	sragcm37_mid	exon	39433	39611	0.512499858283093	+	.	gene_id "sragcm37_gene_6"; transcript_id "sragcm37_gene_6_tx_55"; exon_id "JH584304.1_39433_39611_+"; exonnum "8"; txlen "1773";
JH584304.1	sragcm37_mid	exon	39433	39611	0.50510119084555	+	.	gene_id "sragcm37_gene_6"; transcript_id "sragcm37_gene_6_tx_56"; exon_id "JH584304.1_39433_39611_+"; exonnum "9"; txlen "2408";
JH584304.1	sragcm37_mid	exon	39433	39611	0.495582799551607	+	.	gene_id "sragcm37_gene_6"; transcript_id "sragcm37_gene_6_tx_57"; exon_id "JH584304.1_39433_39611_+"; exonnum "8"; txlen "1869";
JH584304.1	sragcm37_mid	exon	39433	39611	0.495198873450374	+	.	gene_id "sragcm37_gene_6"; transcript_id "sragcm37_gene_6_tx_58"; exon_id "JH584304.1_39433_39611_+"; exonnum "9"; txlen "2504";
JH584304.1	sragcm37_mid	exon	39433	39611	2.55863002254788	+	.	gene_id "sragcm37_gene_6"; transcript_id "sragcm37_gene_6_tx_6"; exon_id "JH584304.1_39433_39611_+"; exonnum "12"; txlen "2797";
JH584304.1	sragcm37_mid	exon	39433	39611	0.483403281496237	+	.	gene_id "sragcm37_gene_6"; transcript_id "sragcm37_gene_6_tx_60"; exon_id "JH584304.1_39433_39611_+"; exonnum "9"; txlen "1967";
JH584304.1	sragcm37_mid	exon	39433	39611	0.462970302685246	+	.	gene_id "sragcm37_gene_6"; transcript_id "sragcm37_gene_6_tx_62"; exon_id "JH584304.1_39433_39611_+"; exonnum "12"; txlen "2734";
JH584304.1	sragcm37_mid	exon	39433	39611	2.08140755437202	+	.	gene_id "sragcm37_gene_6"; transcript_id "sragcm37_gene_6_tx_8"; exon_id "JH584304.1_39433_39611_+"; exonnum "12"; txlen "2961";
JH584304.1	sragcm37_mid	exon	39433	39611	0.456760585750114	+	.	gene_id "sragcm37_gene_6"; transcript_id "sragcm37_gene_6_tx_80"; exon_id "JH584304.1_39433_39611_+"; exonnum "12"; txlen "2293";
JH584304.1	sragcm37_mid	exon	39433	39611	0.45379759853901	+	.	gene_id "sragcm37_gene_6"; transcript_id "sragcm37_gene_6_tx_81"; exon_id "JH584304.1_39433_39611_+"; exonnum "11"; txlen "2804";
JH584304.1	sragcm37_mid	exon	39433	39611	0.45306798529007	+	.	gene_id "sragcm37_gene_6"; transcript_id "sragcm37_gene_6_tx_82"; exon_id "JH584304.1_39433_39611_+"; exonnum "12"; txlen "2830";
JH584304.1	sragcm37_mid	exon	39433	39611	0.453014786808361	+	.	gene_id "sragcm37_gene_6"; transcript_id "sragcm37_gene_6_tx_83"; exon_id "JH584304.1_39433_39611_+"; exonnum "8"; txlen "2373";
JH584304.1	sragcm37_mid	exon	39433	39611	0.439834409802537	+	.	gene_id "sragcm37_gene_6"; transcript_id "sragcm37_gene_6_tx_84"; exon_id "JH584304.1_39433_39611_+"; exonnum "8"; txlen "1596";
JH584304.1	sragcm37_mid	exon	39433	39611	0.431384997652885	+	.	gene_id "sragcm37_gene_6"; transcript_id "sragcm37_gene_6_tx_85"; exon_id "JH584304.1_39433_39611_+"; exonnum "11"; txlen "2040";
JH584304.1	sragcm37_mid	exon	39433	39611	0.431384997652885	+	.	gene_id "sragcm37_gene_6"; transcript_id "sragcm37_gene_6_tx_86"; exon_id "JH584304.1_39433_39611_+"; exonnum "11"; txlen "2136";
JH584304.1	sragcm37_mid	exon	39433	39611	0.425775638460771	+	.	gene_id "sragcm37_gene_6"; transcript_id "sragcm37_gene_6_tx_89"; exon_id "JH584304.1_39433_39611_+"; exonnum "9"; txlen "2668";
JH584304.1	sragcm37_mid	exon	39433	39611	2.0067388374892	+	.	gene_id "sragcm37_gene_6"; transcript_id "sragcm37_gene_6_tx_9"; exon_id "JH584304.1_39433_39611_+"; exonnum "9"; txlen "2635";
JH584304.1	sragcm37_mid	exon	39433	39611	0.425775638460771	+	.	gene_id "sragcm37_gene_6"; transcript_id "sragcm37_gene_6_tx_90"; exon_id "JH584304.1_39433_39611_+"; exonnum "9"; txlen "2764";
JH584304.1	sragcm37_mid	exon	40111	40186	3.24900683843384	+	.	gene_id "sragcm37_gene_6"; transcript_id "sragcm37_gene_6_tx_1"; exon_id "JH584304.1_40111_40186_+"; exonnum "10"; txlen "2375";
JH584304.1	sragcm37_mid	exon	40111	40186	1.58448209308621	+	.	gene_id "sragcm37_gene_6"; transcript_id "sragcm37_gene_6_tx_10"; exon_id "JH584304.1_40111_40186_+"; exonnum "13"; txlen "3057";
JH584304.1	sragcm37_mid	exon	40111	40186	0.42438762986948	+	.	gene_id "sragcm37_gene_6"; transcript_id "sragcm37_gene_6_tx_101"; exon_id "JH584304.1_40111_40186_+"; exonnum "2"; txlen "1106";
JH584304.1	sragcm37_mid	exon	40111	40186	0.394758895642811	+	.	gene_id "sragcm37_gene_6"; transcript_id "sragcm37_gene_6_tx_106"; exon_id "JH584304.1_40111_40186_+"; exonnum "9"; txlen "2633";
JH584304.1	sragcm37_mid	exon	40111	40186	0.389092350824171	+	.	gene_id "sragcm37_gene_6"; transcript_id "sragcm37_gene_6_tx_107"; exon_id "JH584304.1_40111_40186_+"; exonnum "10"; txlen "1796";
JH584304.1	sragcm37_mid	exon	40111	40186	0.389092350824171	+	.	gene_id "sragcm37_gene_6"; transcript_id "sragcm37_gene_6_tx_108"; exon_id "JH584304.1_40111_40186_+"; exonnum "9"; txlen "1698";
JH584304.1	sragcm37_mid	exon	40111	40186	0.389092350824171	+	.	gene_id "sragcm37_gene_6"; transcript_id "sragcm37_gene_6_tx_109"; exon_id "JH584304.1_40111_40186_+"; exonnum "12"; txlen "1965";
JH584304.1	sragcm37_mid	exon	40111	40186	1.57928237912662	+	.	gene_id "sragcm37_gene_6"; transcript_id "sragcm37_gene_6_tx_11"; exon_id "JH584304.1_40111_40186_+"; exonnum "10"; txlen "2731";
JH584304.1	sragcm37_mid	exon	40111	40186	0.389092350824171	+	.	gene_id "sragcm37_gene_6"; transcript_id "sragcm37_gene_6_tx_110"; exon_id "JH584304.1_40111_40186_+"; exonnum "10"; txlen "1892";
JH584304.1	sragcm37_mid	exon	40111	40186	0.389092350824171	+	.	gene_id "sragcm37_gene_6"; transcript_id "sragcm37_gene_6_tx_111"; exon_id "JH584304.1_40111_40186_+"; exonnum "13"; txlen "2122";
JH584304.1	sragcm37_mid	exon	40111	40186	0.389092350824171	+	.	gene_id "sragcm37_gene_6"; transcript_id "sragcm37_gene_6_tx_112"; exon_id "JH584304.1_40111_40186_+"; exonnum "9"; txlen "1794";
JH584304.1	sragcm37_mid	exon	40111	40186	0.389092350824171	+	.	gene_id "sragcm37_gene_6"; transcript_id "sragcm37_gene_6_tx_113"; exon_id "JH584304.1_40111_40186_+"; exonnum "12"; txlen "2061";
JH584304.1	sragcm37_mid	exon	40111	40186	0.389092350824171	+	.	gene_id "sragcm37_gene_6"; transcript_id "sragcm37_gene_6_tx_114"; exon_id "JH584304.1_40111_40186_+"; exonnum "13"; txlen "2218";
JH584304.1	sragcm37_mid	exon	40111	40186	0.383644750300467	+	.	gene_id "sragcm37_gene_6"; transcript_id "sragcm37_gene_6_tx_115"; exon_id "JH584304.1_40111_40186_+"; exonnum "10"; txlen "2333";
JH584304.1	sragcm37_mid	exon	40111	40186	0.383644750300467	+	.	gene_id "sragcm37_gene_6"; transcript_id "sragcm37_gene_6_tx_116"; exon_id "JH584304.1_40111_40186_+"; exonnum "13"; txlen "2994";
JH584304.1	sragcm37_mid	exon	40111	40186	0.383644750300467	+	.	gene_id "sragcm37_gene_6"; transcript_id "sragcm37_gene_6_tx_117"; exon_id "JH584304.1_40111_40186_+"; exonnum "10"; txlen "2593";
JH584304.1	sragcm37_mid	exon	40111	40186	0.383644750300467	+	.	gene_id "sragcm37_gene_6"; transcript_id "sragcm37_gene_6_tx_118"; exon_id "JH584304.1_40111_40186_+"; exonnum "13"; txlen "2659";
JH584304.1	sragcm37_mid	exon	40111	40186	0.383644750300467	+	.	gene_id "sragcm37_gene_6"; transcript_id "sragcm37_gene_6_tx_119"; exon_id "JH584304.1_40111_40186_+"; exonnum "10"; txlen "2429";
JH584304.1	sragcm37_mid	exon	40111	40186	1.52353259843323	+	.	gene_id "sragcm37_gene_6"; transcript_id "sragcm37_gene_6_tx_12"; exon_id "JH584304.1_40111_40186_+"; exonnum "10"; txlen "1871";
JH584304.1	sragcm37_mid	exon	40111	40186	0.383644750300467	+	.	gene_id "sragcm37_gene_6"; transcript_id "sragcm37_gene_6_tx_120"; exon_id "JH584304.1_40111_40186_+"; exonnum "13"; txlen "3090";
JH584304.1	sragcm37_mid	exon	40111	40186	0.383644750300467	+	.	gene_id "sragcm37_gene_6"; transcript_id "sragcm37_gene_6_tx_121"; exon_id "JH584304.1_40111_40186_+"; exonnum "13"; txlen "2919";
JH584304.1	sragcm37_mid	exon	40111	40186	0.383644750300467	+	.	gene_id "sragcm37_gene_6"; transcript_id "sragcm37_gene_6_tx_122"; exon_id "JH584304.1_40111_40186_+"; exonnum "10"; txlen "2689";
JH584304.1	sragcm37_mid	exon	40111	40186	0.383644750300467	+	.	gene_id "sragcm37_gene_6"; transcript_id "sragcm37_gene_6_tx_123"; exon_id "JH584304.1_40111_40186_+"; exonnum "13"; txlen "3015";
JH584304.1	sragcm37_mid	exon	40111	40186	0.383644750300467	+	.	gene_id "sragcm37_gene_6"; transcript_id "sragcm37_gene_6_tx_124"; exon_id "JH584304.1_40111_40186_+"; exonnum "13"; txlen "2755";
JH584304.1	sragcm37_mid	exon	40111	40186	0.358064638769011	+	.	gene_id "sragcm37_gene_6"; transcript_id "sragcm37_gene_6_tx_125"; exon_id "JH584304.1_40111_40186_+"; exonnum "12"; txlen "2900";
JH584304.1	sragcm37_mid	exon	40111	40186	0.322039625986331	+	.	gene_id "sragcm37_gene_6"; transcript_id "sragcm37_gene_6_tx_128"; exon_id "JH584304.1_40111_40186_+"; exonnum "12"; txlen "2656";
JH584304.1	sragcm37_mid	exon	40111	40186	0.322039625986331	+	.	gene_id "sragcm37_gene_6"; transcript_id "sragcm37_gene_6_tx_129"; exon_id "JH584304.1_40111_40186_+"; exonnum "12"; txlen "2577";
JH584304.1	sragcm37_mid	exon	40111	40186	1.49688990268711	+	.	gene_id "sragcm37_gene_6"; transcript_id "sragcm37_gene_6_tx_13"; exon_id "JH584304.1_40111_40186_+"; exonnum "13"; txlen "2197";
JH584304.1	sragcm37_mid	exon	40111	40186	0.313457617577178	+	.	gene_id "sragcm37_gene_6"; transcript_id "sragcm37_gene_6_tx_139"; exon_id "JH584304.1_40111_40186_+"; exonnum "12"; txlen "2752";
JH584304.1	sragcm37_mid	exon	40111	40186	0.313457617577178	+	.	gene_id "sragcm37_gene_6"; transcript_id "sragcm37_gene_6_tx_140"; exon_id "JH584304.1_40111_40186_+"; exonnum "12"; txlen "2673";
JH584304.1	sragcm37_mid	exon	40111	40186	0.294103169493895	+	.	gene_id "sragcm37_gene_6"; transcript_id "sragcm37_gene_6_tx_145"; exon_id "JH584304.1_40111_40186_+"; exonnum "9"; txlen "1692";
JH584304.1	sragcm37_mid	exon	40111	40186	0.288146954675299	+	.	gene_id "sragcm37_gene_6"; transcript_id "sragcm37_gene_6_tx_146"; exon_id "JH584304.1_40111_40186_+"; exonnum "10"; txlen "2296";
JH584304.1	sragcm37_mid	exon	40111	40186	0.28268245953861	+	.	gene_id "sragcm37_gene_6"; transcript_id "sragcm37_gene_6_tx_147"; exon_id "JH584304.1_40111_40186_+"; exonnum "10"; txlen "2556";
JH584304.1	sragcm37_mid	exon	40111	40186	0.268432926622346	+	.	gene_id "sragcm37_gene_6"; transcript_id "sragcm37_gene_6_tx_148"; exon_id "JH584304.1_40111_40186_+"; exonnum "10"; txlen "2392";
JH584304.1	sragcm37_mid	exon	40111	40186	0.266082545157049	+	.	gene_id "sragcm37_gene_6"; transcript_id "sragcm37_gene_6_tx_149"; exon_id "JH584304.1_40111_40186_+"; exonnum "9"; txlen "1104";
JH584304.1	sragcm37_mid	exon	40111	40186	0.255828046813138	+	.	gene_id "sragcm37_gene_6"; transcript_id "sragcm37_gene_6_tx_152"; exon_id "JH584304.1_40111_40186_+"; exonnum "9"; txlen "2165";
JH584304.1	sragcm37_mid	exon	40111	40186	0.255828046813138	+	.	gene_id "sragcm37_gene_6"; transcript_id "sragcm37_gene_6_tx_153"; exon_id "JH584304.1_40111_40186_+"; exonnum "9"; txlen "2425";
JH584304.1	sragcm37_mid	exon	40111	40186	0.255828046813138	+	.	gene_id "sragcm37_gene_6"; transcript_id "sragcm37_gene_6_tx_154"; exon_id "JH584304.1_40111_40186_+"; exonnum "10"; txlen "2652";
JH584304.1	sragcm37_mid	exon	40111	40186	0.255828046813138	+	.	gene_id "sragcm37_gene_6"; transcript_id "sragcm37_gene_6_tx_155"; exon_id "JH584304.1_40111_40186_+"; exonnum "9"; txlen "2521";
JH584304.1	sragcm37_mid	exon	40111	40186	0.255828046813138	+	.	gene_id "sragcm37_gene_6"; transcript_id "sragcm37_gene_6_tx_156"; exon_id "JH584304.1_40111_40186_+"; exonnum "9"; txlen "2261";
JH584304.1	sragcm37_mid	exon	40111	40186	0.255103355751408	+	.	gene_id "sragcm37_gene_6"; transcript_id "sragcm37_gene_6_tx_157"; exon_id "JH584304.1_40111_40186_+"; exonnum "6"; txlen "2157";
JH584304.1	sragcm37_mid	exon	40111	40186	0.255103355751408	+	.	gene_id "sragcm37_gene_6"; transcript_id "sragcm37_gene_6_tx_158"; exon_id "JH584304.1_40111_40186_+"; exonnum "6"; txlen "2082";
JH584304.1	sragcm37_mid	exon	40111	40186	0.244034382587575	+	.	gene_id "sragcm37_gene_6"; transcript_id "sragcm37_gene_6_tx_159"; exon_id "JH584304.1_40111_40186_+"; exonnum "12"; txlen "2916";
JH584304.1	sragcm37_mid	exon	40111	40186	0.244034382587575	+	.	gene_id "sragcm37_gene_6"; transcript_id "sragcm37_gene_6_tx_160"; exon_id "JH584304.1_40111_40186_+"; exonnum "12"; txlen "3012";
JH584304.1	sragcm37_mid	exon	40111	40186	0.244034382587575	+	.	gene_id "sragcm37_gene_6"; transcript_id "sragcm37_gene_6_tx_161"; exon_id "JH584304.1_40111_40186_+"; exonnum "12"; txlen "2837";
JH584304.1	sragcm37_mid	exon	40111	40186	0.244034382587575	+	.	gene_id "sragcm37_gene_6"; transcript_id "sragcm37_gene_6_tx_162"; exon_id "JH584304.1_40111_40186_+"; exonnum "12"; txlen "2841";
JH584304.1	sragcm37_mid	exon	40111	40186	0.244034382587575	+	.	gene_id "sragcm37_gene_6"; transcript_id "sragcm37_gene_6_tx_163"; exon_id "JH584304.1_40111_40186_+"; exonnum "12"; txlen "2581";
JH584304.1	sragcm37_mid	exon	40111	40186	0.244034382587575	+	.	gene_id "sragcm37_gene_6"; transcript_id "sragcm37_gene_6_tx_164"; exon_id "JH584304.1_40111_40186_+"; exonnum "12"; txlen "2677";
JH584304.1	sragcm37_mid	exon	40111	40186	0.244034382587575	+	.	gene_id "sragcm37_gene_6"; transcript_id "sragcm37_gene_6_tx_165"; exon_id "JH584304.1_40111_40186_+"; exonnum "12"; txlen "2502";
JH584304.1	sragcm37_mid	exon	40111	40186	0.244034382587575	+	.	gene_id "sragcm37_gene_6"; transcript_id "sragcm37_gene_6_tx_166"; exon_id "JH584304.1_40111_40186_+"; exonnum "12"; txlen "2937";
JH584304.1	sragcm37_mid	exon	40111	40186	0.244034382587575	+	.	gene_id "sragcm37_gene_6"; transcript_id "sragcm37_gene_6_tx_167"; exon_id "JH584304.1_40111_40186_+"; exonnum "12"; txlen "2762";
JH584304.1	sragcm37_mid	exon	40111	40186	0.244034382587575	+	.	gene_id "sragcm37_gene_6"; transcript_id "sragcm37_gene_6_tx_168"; exon_id "JH584304.1_40111_40186_+"; exonnum "12"; txlen "2598";
JH584304.1	sragcm37_mid	exon	40111	40186	0.179085176831653	+	.	gene_id "sragcm37_gene_6"; transcript_id "sragcm37_gene_6_tx_189"; exon_id "JH584304.1_40111_40186_+"; exonnum "9"; txlen "2389";
JH584304.1	sragcm37_mid	exon	40111	40186	0.173589843593352	+	.	gene_id "sragcm37_gene_6"; transcript_id "sragcm37_gene_6_tx_190"; exon_id "JH584304.1_40111_40186_+"; exonnum "9"; txlen "2485";
JH584304.1	sragcm37_mid	exon	40111	40186	0.157842558972767	+	.	gene_id "sragcm37_gene_6"; transcript_id "sragcm37_gene_6_tx_196"; exon_id "JH584304.1_40111_40186_+"; exonnum "3"; txlen "1220";
JH584304.1	sragcm37_mid	exon	40111	40186	0.157842558972767	+	.	gene_id "sragcm37_gene_6"; transcript_id "sragcm37_gene_6_tx_197"; exon_id "JH584304.1_40111_40186_+"; exonnum "3"; txlen "1250";
JH584304.1	sragcm37_mid	exon	40111	40186	0.154731625742476	+	.	gene_id "sragcm37_gene_6"; transcript_id "sragcm37_gene_6_tx_199"; exon_id "JH584304.1_40111_40186_+"; exonnum "12"; txlen "2364";
JH584304.1	sragcm37_mid	exon	40111	40186	3.06942147181322	+	.	gene_id "sragcm37_gene_6"; transcript_id "sragcm37_gene_6_tx_2"; exon_id "JH584304.1_40111_40186_+"; exonnum "13"; txlen "2701";
JH584304.1	sragcm37_mid	exon	40111	40186	0.154731625742476	+	.	gene_id "sragcm37_gene_6"; transcript_id "sragcm37_gene_6_tx_200"; exon_id "JH584304.1_40111_40186_+"; exonnum "12"; txlen "2104";
JH584304.1	sragcm37_mid	exon	40111	40186	0.139942412297915	+	.	gene_id "sragcm37_gene_6"; transcript_id "sragcm37_gene_6_tx_203"; exon_id "JH584304.1_40111_40186_+"; exonnum "6"; txlen "2253";
JH584304.1	sragcm37_mid	exon	40111	40186	0.139942412297915	+	.	gene_id "sragcm37_gene_6"; transcript_id "sragcm37_gene_6_tx_204"; exon_id "JH584304.1_40111_40186_+"; exonnum "6"; txlen "2178";
JH584304.1	sragcm37_mid	exon	40111	40186	0.135319453452971	+	.	gene_id "sragcm37_gene_6"; transcript_id "sragcm37_gene_6_tx_207"; exon_id "JH584304.1_40111_40186_+"; exonnum "8"; txlen "2351";
JH584304.1	sragcm37_mid	exon	40111	40186	0.11713785385452	+	.	gene_id "sragcm37_gene_6"; transcript_id "sragcm37_gene_6_tx_210"; exon_id "JH584304.1_40111_40186_+"; exonnum "10"; txlen "2560";
JH584304.1	sragcm37_mid	exon	40111	40186	0.11713785385452	+	.	gene_id "sragcm37_gene_6"; transcript_id "sragcm37_gene_6_tx_211"; exon_id "JH584304.1_40111_40186_+"; exonnum "10"; txlen "2300";
JH584304.1	sragcm37_mid	exon	40111	40186	0.116618676914929	+	.	gene_id "sragcm37_gene_6"; transcript_id "sragcm37_gene_6_tx_213"; exon_id "JH584304.1_40111_40186_+"; exonnum "8"; txlen "2276";
JH584304.1	sragcm37_mid	exon	40111	40186	0.116618676914929	+	.	gene_id "sragcm37_gene_6"; transcript_id "sragcm37_gene_6_tx_214"; exon_id "JH584304.1_40111_40186_+"; exonnum "8"; txlen "2447";
JH584304.1	sragcm37_mid	exon	40111	40186	0.116618676914929	+	.	gene_id "sragcm37_gene_6"; transcript_id "sragcm37_gene_6_tx_216"; exon_id "JH584304.1_40111_40186_+"; exonnum "8"; txlen "2372";
JH584304.1	sragcm37_mid	exon	40111	40186	0.115835746155216	+	.	gene_id "sragcm37_gene_6"; transcript_id "sragcm37_gene_6_tx_217"; exon_id "JH584304.1_40111_40186_+"; exonnum "3"; txlen "1641";
JH584304.1	sragcm37_mid	exon	40111	40186	0.103154417161651	+	.	gene_id "sragcm37_gene_6"; transcript_id "sragcm37_gene_6_tx_218"; exon_id "JH584304.1_40111_40186_+"; exonnum "9"; txlen "2038";
JH584304.1	sragcm37_mid	exon	40111	40186	0.103154417161651	+	.	gene_id "sragcm37_gene_6"; transcript_id "sragcm37_gene_6_tx_219"; exon_id "JH584304.1_40111_40186_+"; exonnum "9"; txlen "1778";
JH584304.1	sragcm37_mid	exon	40111	40186	0.991318362367022	+	.	gene_id "sragcm37_gene_6"; transcript_id "sragcm37_gene_6_tx_22"; exon_id "JH584304.1_40111_40186_+"; exonnum "10"; txlen "2487";
JH584304.1	sragcm37_mid	exon	40111	40186	0.102436237210603	+	.	gene_id "sragcm37_gene_6"; transcript_id "sragcm37_gene_6_tx_220"; exon_id "JH584304.1_40111_40186_+"; exonnum "11"; txlen "2746";
JH584304.1	sragcm37_mid	exon	40111	40186	0.102436237210603	+	.	gene_id "sragcm37_gene_6"; transcript_id "sragcm37_gene_6_tx_221"; exon_id "JH584304.1_40111_40186_+"; exonnum "11"; txlen "2842";
JH584304.1	sragcm37_mid	exon	40111	40186	0.100583608839127	+	.	gene_id "sragcm37_gene_6"; transcript_id "sragcm37_gene_6_tx_223"; exon_id "JH584304.1_40111_40186_+"; exonnum "11"; txlen "2671";
JH584304.1	sragcm37_mid	exon	40111	40186	0.100583608839127	+	.	gene_id "sragcm37_gene_6"; transcript_id "sragcm37_gene_6_tx_224"; exon_id "JH584304.1_40111_40186_+"; exonnum "11"; txlen "2767";
JH584304.1	sragcm37_mid	exon	40111	40186	0.092457592547876	+	.	gene_id "sragcm37_gene_6"; transcript_id "sragcm37_gene_6_tx_226"; exon_id "JH584304.1_40111_40186_+"; exonnum "9"; txlen "2202";
JH584304.1	sragcm37_mid	exon	40111	40186	0.092457592547876	+	.	gene_id "sragcm37_gene_6"; transcript_id "sragcm37_gene_6_tx_227"; exon_id "JH584304.1_40111_40186_+"; exonnum "9"; txlen "2462";
JH584304.1	sragcm37_mid	exon	40111	40186	0.092457592547876	+	.	gene_id "sragcm37_gene_6"; transcript_id "sragcm37_gene_6_tx_228"; exon_id "JH584304.1_40111_40186_+"; exonnum "13"; txlen "2886";
JH584304.1	sragcm37_mid	exon	40111	40186	0.092457592547876	+	.	gene_id "sragcm37_gene_6"; transcript_id "sragcm37_gene_6_tx_229"; exon_id "JH584304.1_40111_40186_+"; exonnum "13"; txlen "2626";
JH584304.1	sragcm37_mid	exon	40111	40186	0.930869696745716	+	.	gene_id "sragcm37_gene_6"; transcript_id "sragcm37_gene_6_tx_23"; exon_id "JH584304.1_40111_40186_+"; exonnum "13"; txlen "2813";
JH584304.1	sragcm37_mid	exon	40111	40186	0.0876858127263736	+	.	gene_id "sragcm37_gene_6"; transcript_id "sragcm37_gene_6_tx_231"; exon_id "JH584304.1_40111_40186_+"; exonnum "3"; txlen "1455";
JH584304.1	sragcm37_mid	exon	40111	40186	0.0876858127263736	+	.	gene_id "sragcm37_gene_6"; transcript_id "sragcm37_gene_6_tx_232"; exon_id "JH584304.1_40111_40186_+"; exonnum "3"; txlen "1380";
JH584304.1	sragcm37_mid	exon	40111	40186	0.0876858127263736	+	.	gene_id "sragcm37_gene_6"; transcript_id "sragcm37_gene_6_tx_233"; exon_id "JH584304.1_40111_40186_+"; exonnum "3"; txlen "1459";
JH584304.1	sragcm37_mid	exon	40111	40186	0.0870953506106148	+	.	gene_id "sragcm37_gene_6"; transcript_id "sragcm37_gene_6_tx_234"; exon_id "JH584304.1_40111_40186_+"; exonnum "10"; txlen "2191";
JH584304.1	sragcm37_mid	exon	40111	40186	0.0870953506106148	+	.	gene_id "sragcm37_gene_6"; transcript_id "sragcm37_gene_6_tx_235"; exon_id "JH584304.1_40111_40186_+"; exonnum "9"; txlen "2093";
JH584304.1	sragcm37_mid	exon	40111	40186	0.0863395393697639	+	.	gene_id "sragcm37_gene_6"; transcript_id "sragcm37_gene_6_tx_236"; exon_id "JH584304.1_40111_40186_+"; exonnum "9"; txlen "2205";
JH584304.1	sragcm37_mid	exon	40111	40186	0.0863395393697639	+	.	gene_id "sragcm37_gene_6"; transcript_id "sragcm37_gene_6_tx_237"; exon_id "JH584304.1_40111_40186_+"; exonnum "9"; txlen "2301";
JH584304.1	sragcm37_mid	exon	40111	40186	0.0851282729956658	+	.	gene_id "sragcm37_gene_6"; transcript_id "sragcm37_gene_6_tx_238"; exon_id "JH584304.1_40111_40186_+"; exonnum "11"; txlen "2825";
JH584304.1	sragcm37_mid	exon	40111	40186	0.0851282729956658	+	.	gene_id "sragcm37_gene_6"; transcript_id "sragcm37_gene_6_tx_239"; exon_id "JH584304.1_40111_40186_+"; exonnum "11"; txlen "2565";
JH584304.1	sragcm37_mid	exon	40111	40186	0.0851282729956658	+	.	gene_id "sragcm37_gene_6"; transcript_id "sragcm37_gene_6_tx_240"; exon_id "JH584304.1_40111_40186_+"; exonnum "11"; txlen "2661";
JH584304.1	sragcm37_mid	exon	40111	40186	0.0851282729956658	+	.	gene_id "sragcm37_gene_6"; transcript_id "sragcm37_gene_6_tx_241"; exon_id "JH584304.1_40111_40186_+"; exonnum "11"; txlen "2490";
JH584304.1	sragcm37_mid	exon	40111	40186	0.0812314703279851	+	.	gene_id "sragcm37_gene_6"; transcript_id "sragcm37_gene_6_tx_243"; exon_id "JH584304.1_40111_40186_+"; exonnum "12"; txlen "2408";
JH584304.1	sragcm37_mid	exon	40111	40186	0.0812314703279851	+	.	gene_id "sragcm37_gene_6"; transcript_id "sragcm37_gene_6_tx_244"; exon_id "JH584304.1_40111_40186_+"; exonnum "12"; txlen "2333";
JH584304.1	sragcm37_mid	exon	40111	40186	0.0812314703279851	+	.	gene_id "sragcm37_gene_6"; transcript_id "sragcm37_gene_6_tx_245"; exon_id "JH584304.1_40111_40186_+"; exonnum "12"; txlen "2329";
JH584304.1	sragcm37_mid	exon	40111	40186	0.0812314703279851	+	.	gene_id "sragcm37_gene_6"; transcript_id "sragcm37_gene_6_tx_247"; exon_id "JH584304.1_40111_40186_+"; exonnum "11"; txlen "2150";
JH584304.1	sragcm37_mid	exon	40111	40186	0.0812314703279851	+	.	gene_id "sragcm37_gene_6"; transcript_id "sragcm37_gene_6_tx_248"; exon_id "JH584304.1_40111_40186_+"; exonnum "12"; txlen "2254";
JH584304.1	sragcm37_mid	exon	40111	40186	0.0812314703279851	+	.	gene_id "sragcm37_gene_6"; transcript_id "sragcm37_gene_6_tx_249"; exon_id "JH584304.1_40111_40186_+"; exonnum "11"; txlen "2245";
JH584304.1	sragcm37_mid	exon	40111	40186	0.883355304579408	+	.	gene_id "sragcm37_gene_6"; transcript_id "sragcm37_gene_6_tx_25"; exon_id "JH584304.1_40111_40186_+"; exonnum "10"; txlen "2747";
JH584304.1	sragcm37_mid	exon	40111	40186	0.0812314703279851	+	.	gene_id "sragcm37_gene_6"; transcript_id "sragcm37_gene_6_tx_250"; exon_id "JH584304.1_40111_40186_+"; exonnum "11"; txlen "2161";
JH584304.1	sragcm37_mid	exon	40111	40186	0.0812314703279851	+	.	gene_id "sragcm37_gene_6"; transcript_id "sragcm37_gene_6_tx_251"; exon_id "JH584304.1_40111_40186_+"; exonnum "11"; txlen "2075";
JH584304.1	sragcm37_mid	exon	40111	40186	0.0812314703279851	+	.	gene_id "sragcm37_gene_6"; transcript_id "sragcm37_gene_6_tx_252"; exon_id "JH584304.1_40111_40186_+"; exonnum "12"; txlen "2093";
JH584304.1	sragcm37_mid	exon	40111	40186	0.0812314703279851	+	.	gene_id "sragcm37_gene_6"; transcript_id "sragcm37_gene_6_tx_253"; exon_id "JH584304.1_40111_40186_+"; exonnum "10"; txlen "2138";
JH584304.1	sragcm37_mid	exon	40111	40186	0.0812314703279851	+	.	gene_id "sragcm37_gene_6"; transcript_id "sragcm37_gene_6_tx_254"; exon_id "JH584304.1_40111_40186_+"; exonnum "11"; txlen "2154";
JH584304.1	sragcm37_mid	exon	40111	40186	0.0812314703279851	+	.	gene_id "sragcm37_gene_6"; transcript_id "sragcm37_gene_6_tx_255"; exon_id "JH584304.1_40111_40186_+"; exonnum "11"; txlen "2226";
JH584304.1	sragcm37_mid	exon	40111	40186	0.0812314703279851	+	.	gene_id "sragcm37_gene_6"; transcript_id "sragcm37_gene_6_tx_256"; exon_id "JH584304.1_40111_40186_+"; exonnum "10"; txlen "2217";
JH584304.1	sragcm37_mid	exon	40111	40186	0.0812314703279851	+	.	gene_id "sragcm37_gene_6"; transcript_id "sragcm37_gene_6_tx_257"; exon_id "JH584304.1_40111_40186_+"; exonnum "10"; txlen "2063";
JH584304.1	sragcm37_mid	exon	40111	40186	0.0812314703279851	+	.	gene_id "sragcm37_gene_6"; transcript_id "sragcm37_gene_6_tx_258"; exon_id "JH584304.1_40111_40186_+"; exonnum "13"; txlen "2397";
JH584304.1	sragcm37_mid	exon	40111	40186	0.0812314703279851	+	.	gene_id "sragcm37_gene_6"; transcript_id "sragcm37_gene_6_tx_259"; exon_id "JH584304.1_40111_40186_+"; exonnum "11"; txlen "2170";
JH584304.1	sragcm37_mid	exon	40111	40186	0.0812314703279851	+	.	gene_id "sragcm37_gene_6"; transcript_id "sragcm37_gene_6_tx_260"; exon_id "JH584304.1_40111_40186_+"; exonnum "11"; txlen "2305";
JH584304.1	sragcm37_mid	exon	40111	40186	0.0812314703279851	+	.	gene_id "sragcm37_gene_6"; transcript_id "sragcm37_gene_6_tx_261"; exon_id "JH584304.1_40111_40186_+"; exonnum "11"; txlen "2151";
JH584304.1	sragcm37_mid	exon	40111	40186	0.0812314703279851	+	.	gene_id "sragcm37_gene_6"; transcript_id "sragcm37_gene_6_tx_262"; exon_id "JH584304.1_40111_40186_+"; exonnum "10"; txlen "2142";
JH584304.1	sragcm37_mid	exon	40111	40186	0.0812314703279851	+	.	gene_id "sragcm37_gene_6"; transcript_id "sragcm37_gene_6_tx_263"; exon_id "JH584304.1_40111_40186_+"; exonnum "9"; txlen "1884";
JH584304.1	sragcm37_mid	exon	40111	40186	0.0812314703279851	+	.	gene_id "sragcm37_gene_6"; transcript_id "sragcm37_gene_6_tx_264"; exon_id "JH584304.1_40111_40186_+"; exonnum "11"; txlen "2230";
JH584304.1	sragcm37_mid	exon	40111	40186	0.0812314703279851	+	.	gene_id "sragcm37_gene_6"; transcript_id "sragcm37_gene_6_tx_265"; exon_id "JH584304.1_40111_40186_+"; exonnum "9"; txlen "1963";
JH584304.1	sragcm37_mid	exon	40111	40186	0.0812314703279851	+	.	gene_id "sragcm37_gene_6"; transcript_id "sragcm37_gene_6_tx_266"; exon_id "JH584304.1_40111_40186_+"; exonnum "9"; txlen "2035";
JH584304.1	sragcm37_mid	exon	40111	40186	0.0812314703279851	+	.	gene_id "sragcm37_gene_6"; transcript_id "sragcm37_gene_6_tx_267"; exon_id "JH584304.1_40111_40186_+"; exonnum "11"; txlen "2249";
JH584304.1	sragcm37_mid	exon	40111	40186	0.0812314703279851	+	.	gene_id "sragcm37_gene_6"; transcript_id "sragcm37_gene_6_tx_268"; exon_id "JH584304.1_40111_40186_+"; exonnum "9"; txlen "1966";
JH584304.1	sragcm37_mid	exon	40111	40186	0.0812314703279851	+	.	gene_id "sragcm37_gene_6"; transcript_id "sragcm37_gene_6_tx_269"; exon_id "JH584304.1_40111_40186_+"; exonnum "9"; txlen "2054";
JH584304.1	sragcm37_mid	exon	40111	40186	0.0812314703279851	+	.	gene_id "sragcm37_gene_6"; transcript_id "sragcm37_gene_6_tx_270"; exon_id "JH584304.1_40111_40186_+"; exonnum "9"; txlen "2039";
JH584304.1	sragcm37_mid	exon	40111	40186	0.0812314703279851	+	.	gene_id "sragcm37_gene_6"; transcript_id "sragcm37_gene_6_tx_271"; exon_id "JH584304.1_40111_40186_+"; exonnum "13"; txlen "3025";
JH584304.1	sragcm37_mid	exon	40111	40186	0.0812314703279851	+	.	gene_id "sragcm37_gene_6"; transcript_id "sragcm37_gene_6_tx_272"; exon_id "JH584304.1_40111_40186_+"; exonnum "9"; txlen "1970";
JH584304.1	sragcm37_mid	exon	40111	40186	0.0812314703279851	+	.	gene_id "sragcm37_gene_6"; transcript_id "sragcm37_gene_6_tx_273"; exon_id "JH584304.1_40111_40186_+"; exonnum "9"; txlen "2058";
JH584304.1	sragcm37_mid	exon	40111	40186	0.0812314703279851	+	.	gene_id "sragcm37_gene_6"; transcript_id "sragcm37_gene_6_tx_274"; exon_id "JH584304.1_40111_40186_+"; exonnum "10"; txlen "1902";
JH584304.1	sragcm37_mid	exon	40111	40186	0.0812314703279851	+	.	gene_id "sragcm37_gene_6"; transcript_id "sragcm37_gene_6_tx_275"; exon_id "JH584304.1_40111_40186_+"; exonnum "9"; txlen "1960";
JH584304.1	sragcm37_mid	exon	40111	40186	0.0812314703279851	+	.	gene_id "sragcm37_gene_6"; transcript_id "sragcm37_gene_6_tx_276"; exon_id "JH584304.1_40111_40186_+"; exonnum "9"; txlen "1891";
JH584304.1	sragcm37_mid	exon	40111	40186	0.0812314703279851	+	.	gene_id "sragcm37_gene_6"; transcript_id "sragcm37_gene_6_tx_277"; exon_id "JH584304.1_40111_40186_+"; exonnum "9"; txlen "1979";
JH584304.1	sragcm37_mid	exon	40111	40186	0.0812314703279851	+	.	gene_id "sragcm37_gene_6"; transcript_id "sragcm37_gene_6_tx_278"; exon_id "JH584304.1_40111_40186_+"; exonnum "8"; txlen "1860";
JH584304.1	sragcm37_mid	exon	40111	40186	0.0812314703279851	+	.	gene_id "sragcm37_gene_6"; transcript_id "sragcm37_gene_6_tx_279"; exon_id "JH584304.1_40111_40186_+"; exonnum "8"; txlen "1879";
JH584304.1	sragcm37_mid	exon	40111	40186	0.0812314703279851	+	.	gene_id "sragcm37_gene_6"; transcript_id "sragcm37_gene_6_tx_280"; exon_id "JH584304.1_40111_40186_+"; exonnum "8"; txlen "1781";
JH584304.1	sragcm37_mid	exon	40111	40186	0.0812314703279851	+	.	gene_id "sragcm37_gene_6"; transcript_id "sragcm37_gene_6_tx_281"; exon_id "JH584304.1_40111_40186_+"; exonnum "10"; txlen "2067";
JH584304.1	sragcm37_mid	exon	40111	40186	0.0812314703279851	+	.	gene_id "sragcm37_gene_6"; transcript_id "sragcm37_gene_6_tx_282"; exon_id "JH584304.1_40111_40186_+"; exonnum "8"; txlen "1800";
JH584304.1	sragcm37_mid	exon	40111	40186	0.0812314703279851	+	.	gene_id "sragcm37_gene_6"; transcript_id "sragcm37_gene_6_tx_283"; exon_id "JH584304.1_40111_40186_+"; exonnum "7"; txlen "1700";
JH584304.1	sragcm37_mid	exon	40111	40186	0.0812314703279851	+	.	gene_id "sragcm37_gene_6"; transcript_id "sragcm37_gene_6_tx_284"; exon_id "JH584304.1_40111_40186_+"; exonnum "8"; txlen "1876";
JH584304.1	sragcm37_mid	exon	40111	40186	0.0798096582409582	+	.	gene_id "sragcm37_gene_6"; transcript_id "sragcm37_gene_6_tx_286"; exon_id "JH584304.1_40111_40186_+"; exonnum "8"; txlen "2232";
JH584304.1	sragcm37_mid	exon	40111	40186	0.0798096582409582	+	.	gene_id "sragcm37_gene_6"; transcript_id "sragcm37_gene_6_tx_287"; exon_id "JH584304.1_40111_40186_+"; exonnum "8"; txlen "2048";
JH584304.1	sragcm37_mid	exon	40111	40186	0.0798096582409582	+	.	gene_id "sragcm37_gene_6"; transcript_id "sragcm37_gene_6_tx_288"; exon_id "JH584304.1_40111_40186_+"; exonnum "8"; txlen "2328";
JH584304.1	sragcm37_mid	exon	40111	40186	0.0798096582409582	+	.	gene_id "sragcm37_gene_6"; transcript_id "sragcm37_gene_6_tx_289"; exon_id "JH584304.1_40111_40186_+"; exonnum "8"; txlen "2144";
JH584304.1	sragcm37_mid	exon	40111	40186	0.0775539279972544	+	.	gene_id "sragcm37_gene_6"; transcript_id "sragcm37_gene_6_tx_292"; exon_id "JH584304.1_40111_40186_+"; exonnum "12"; txlen "2729";
JH584304.1	sragcm37_mid	exon	40111	40186	0.0773658128712381	+	.	gene_id "sragcm37_gene_6"; transcript_id "sragcm37_gene_6_tx_293"; exon_id "JH584304.1_40111_40186_+"; exonnum "12"; txlen "2460";
JH584304.1	sragcm37_mid	exon	40111	40186	0.0773658128712381	+	.	gene_id "sragcm37_gene_6"; transcript_id "sragcm37_gene_6_tx_294"; exon_id "JH584304.1_40111_40186_+"; exonnum "9"; txlen "2134";
JH584304.1	sragcm37_mid	exon	40111	40186	0.0773658128712381	+	.	gene_id "sragcm37_gene_6"; transcript_id "sragcm37_gene_6_tx_295"; exon_id "JH584304.1_40111_40186_+"; exonnum "12"; txlen "2200";
JH584304.1	sragcm37_mid	exon	40111	40186	0.0773658128712381	+	.	gene_id "sragcm37_gene_6"; transcript_id "sragcm37_gene_6_tx_296"; exon_id "JH584304.1_40111_40186_+"; exonnum "9"; txlen "1874";
JH584304.1	sragcm37_mid	exon	40111	40186	0.0768670740366258	+	.	gene_id "sragcm37_gene_6"; transcript_id "sragcm37_gene_6_tx_297"; exon_id "JH584304.1_40111_40186_+"; exonnum "3"; txlen "1901";
JH584304.1	sragcm37_mid	exon	40111	40186	0.0768670740366258	+	.	gene_id "sragcm37_gene_6"; transcript_id "sragcm37_gene_6_tx_298"; exon_id "JH584304.1_40111_40186_+"; exonnum "3"; txlen "1566";
JH584304.1	sragcm37_mid	exon	40111	40186	0.0768670740366258	+	.	gene_id "sragcm37_gene_6"; transcript_id "sragcm37_gene_6_tx_299"; exon_id "JH584304.1_40111_40186_+"; exonnum "3"; txlen "1826";
JH584304.1	sragcm37_mid	exon	40111	40186	0.846867822411744	+	.	gene_id "sragcm37_gene_6"; transcript_id "sragcm37_gene_6_tx_30"; exon_id "JH584304.1_40111_40186_+"; exonnum "13"; txlen "1528";
JH584304.1	sragcm37_mid	exon	40111	40186	0.0760187764631569	+	.	gene_id "sragcm37_gene_6"; transcript_id "sragcm37_gene_6_tx_300"; exon_id "JH584304.1_40111_40186_+"; exonnum "9"; txlen "2649";
JH584304.1	sragcm37_mid	exon	40111	40186	0.0741819972239313	+	.	gene_id "sragcm37_gene_6"; transcript_id "sragcm37_gene_6_tx_302"; exon_id "JH584304.1_40111_40186_+"; exonnum "3"; txlen "1562";
JH584304.1	sragcm37_mid	exon	40111	40186	0.0731055619671822	+	.	gene_id "sragcm37_gene_6"; transcript_id "sragcm37_gene_6_tx_303"; exon_id "JH584304.1_40111_40186_+"; exonnum "9"; txlen "2460";
JH584304.1	sragcm37_mid	exon	40111	40186	0.0731055619671822	+	.	gene_id "sragcm37_gene_6"; transcript_id "sragcm37_gene_6_tx_304"; exon_id "JH584304.1_40111_40186_+"; exonnum "13"; txlen "2884";
JH584304.1	sragcm37_mid	exon	40111	40186	0.0709186617986349	+	.	gene_id "sragcm37_gene_6"; transcript_id "sragcm37_gene_6_tx_305"; exon_id "JH584304.1_40111_40186_+"; exonnum "8"; txlen "1907";
JH584304.1	sragcm37_mid	exon	40111	40186	0.0709186617986349	+	.	gene_id "sragcm37_gene_6"; transcript_id "sragcm37_gene_6_tx_306"; exon_id "JH584304.1_40111_40186_+"; exonnum "8"; txlen "2003";
JH584304.1	sragcm37_mid	exon	40111	40186	0.0709186617986349	+	.	gene_id "sragcm37_gene_6"; transcript_id "sragcm37_gene_6_tx_307"; exon_id "JH584304.1_40111_40186_+"; exonnum "11"; txlen "2233";
JH584304.1	sragcm37_mid	exon	40111	40186	0.0709186617986349	+	.	gene_id "sragcm37_gene_6"; transcript_id "sragcm37_gene_6_tx_308"; exon_id "JH584304.1_40111_40186_+"; exonnum "8"; txlen "1647";
JH584304.1	sragcm37_mid	exon	40111	40186	0.0709186617986349	+	.	gene_id "sragcm37_gene_6"; transcript_id "sragcm37_gene_6_tx_309"; exon_id "JH584304.1_40111_40186_+"; exonnum "11"; txlen "2432";
JH584304.1	sragcm37_mid	exon	40111	40186	0.822906638958102	+	.	gene_id "sragcm37_gene_6"; transcript_id "sragcm37_gene_6_tx_31"; exon_id "JH584304.1_40111_40186_+"; exonnum "13"; txlen "3073";
JH584304.1	sragcm37_mid	exon	40111	40186	0.0709186617986349	+	.	gene_id "sragcm37_gene_6"; transcript_id "sragcm37_gene_6_tx_310"; exon_id "JH584304.1_40111_40186_+"; exonnum "11"; txlen "2329";
JH584304.1	sragcm37_mid	exon	40111	40186	0.0709186617986349	+	.	gene_id "sragcm37_gene_6"; transcript_id "sragcm37_gene_6_tx_311"; exon_id "JH584304.1_40111_40186_+"; exonnum "11"; txlen "1973";
JH584304.1	sragcm37_mid	exon	40111	40186	0.0709186617986349	+	.	gene_id "sragcm37_gene_6"; transcript_id "sragcm37_gene_6_tx_312"; exon_id "JH584304.1_40111_40186_+"; exonnum "11"; txlen "2069";
JH584304.1	sragcm37_mid	exon	40111	40186	0.0709186617986349	+	.	gene_id "sragcm37_gene_6"; transcript_id "sragcm37_gene_6_tx_313"; exon_id "JH584304.1_40111_40186_+"; exonnum "8"; txlen "1743";
JH584304.1	sragcm37_mid	exon	40111	40186	0.0706606647133972	+	.	gene_id "sragcm37_gene_6"; transcript_id "sragcm37_gene_6_tx_314"; exon_id "JH584304.1_40111_40186_+"; exonnum "3"; txlen "1457";
JH584304.1	sragcm37_mid	exon	40111	40186	0.0705234432248564	+	.	gene_id "sragcm37_gene_6"; transcript_id "sragcm37_gene_6_tx_315"; exon_id "JH584304.1_40111_40186_+"; exonnum "9"; txlen "2745";
JH584304.1	sragcm37_mid	exon	40111	40186	0.0693477295611071	+	.	gene_id "sragcm37_gene_6"; transcript_id "sragcm37_gene_6_tx_316"; exon_id "JH584304.1_40111_40186_+"; exonnum "9"; txlen "1519";
JH584304.1	sragcm37_mid	exon	40111	40186	0.0679256891896305	+	.	gene_id "sragcm37_gene_6"; transcript_id "sragcm37_gene_6_tx_317"; exon_id "JH584304.1_40111_40186_+"; exonnum "9"; txlen "2200";
JH584304.1	sragcm37_mid	exon	40111	40186	0.0679256891896305	+	.	gene_id "sragcm37_gene_6"; transcript_id "sragcm37_gene_6_tx_318"; exon_id "JH584304.1_40111_40186_+"; exonnum "13"; txlen "2624";
JH584304.1	sragcm37_mid	exon	40111	40186	0.0646025799976757	+	.	gene_id "sragcm37_gene_6"; transcript_id "sragcm37_gene_6_tx_319"; exon_id "JH584304.1_40111_40186_+"; exonnum "11"; txlen "2468";
JH584304.1	sragcm37_mid	exon	40111	40186	0.816634279261137	+	.	gene_id "sragcm37_gene_6"; transcript_id "sragcm37_gene_6_tx_32"; exon_id "JH584304.1_40111_40186_+"; exonnum "10"; txlen "1202";
JH584304.1	sragcm37_mid	exon	40111	40186	0.0646025799976757	+	.	gene_id "sragcm37_gene_6"; transcript_id "sragcm37_gene_6_tx_320"; exon_id "JH584304.1_40111_40186_+"; exonnum "11"; txlen "2728";
JH584304.1	sragcm37_mid	exon	40111	40186	0.0646025799976757	+	.	gene_id "sragcm37_gene_6"; transcript_id "sragcm37_gene_6_tx_321"; exon_id "JH584304.1_40111_40186_+"; exonnum "11"; txlen "2393";
JH584304.1	sragcm37_mid	exon	40111	40186	0.0646025799976757	+	.	gene_id "sragcm37_gene_6"; transcript_id "sragcm37_gene_6_tx_322"; exon_id "JH584304.1_40111_40186_+"; exonnum "11"; txlen "2653";
JH584304.1	sragcm37_mid	exon	40111	40186	0.0643587888812608	+	.	gene_id "sragcm37_gene_6"; transcript_id "sragcm37_gene_6_tx_323"; exon_id "JH584304.1_40111_40186_+"; exonnum "3"; txlen "1334";
JH584304.1	sragcm37_mid	exon	40111	40186	0.792362097811882	+	.	gene_id "sragcm37_gene_6"; transcript_id "sragcm37_gene_6_tx_33"; exon_id "JH584304.1_40111_40186_+"; exonnum "10"; txlen "2583";
JH584304.1	sragcm37_mid	exon	40111	40186	0.0588577491590357	+	.	gene_id "sragcm37_gene_6"; transcript_id "sragcm37_gene_6_tx_332"; exon_id "JH584304.1_40111_40186_+"; exonnum "9"; txlen "2310";
JH584304.1	sragcm37_mid	exon	40111	40186	0.0588577491590357	+	.	gene_id "sragcm37_gene_6"; transcript_id "sragcm37_gene_6_tx_333"; exon_id "JH584304.1_40111_40186_+"; exonnum "9"; txlen "2406";
JH584304.1	sragcm37_mid	exon	40111	40186	0.0559938201315669	+	.	gene_id "sragcm37_gene_6"; transcript_id "sragcm37_gene_6_tx_334"; exon_id "JH584304.1_40111_40186_+"; exonnum "3"; txlen "1429";
JH584304.1	sragcm37_mid	exon	40111	40186	0.0559938201315669	+	.	gene_id "sragcm37_gene_6"; transcript_id "sragcm37_gene_6_tx_335"; exon_id "JH584304.1_40111_40186_+"; exonnum "3"; txlen "1350";
JH584304.1	sragcm37_mid	exon	40111	40186	0.0559938201315669	+	.	gene_id "sragcm37_gene_6"; transcript_id "sragcm37_gene_6_tx_336"; exon_id "JH584304.1_40111_40186_+"; exonnum "3"; txlen "1354";
JH584304.1	sragcm37_mid	exon	40111	40186	0.0054720894558798	+	.	gene_id "sragcm37_gene_6"; transcript_id "sragcm37_gene_6_tx_337"; exon_id "JH584304.1_40111_40186_+"; exonnum "15"; txlen "3220";
JH584304.1	sragcm37_mid	exon	40111	40186	0.731913432190577	+	.	gene_id "sragcm37_gene_6"; transcript_id "sragcm37_gene_6_tx_34"; exon_id "JH584304.1_40111_40186_+"; exonnum "13"; txlen "2909";
JH584304.1	sragcm37_mid	exon	40111	40186	0.706573938908039	+	.	gene_id "sragcm37_gene_6"; transcript_id "sragcm37_gene_6_tx_35"; exon_id "JH584304.1_40111_40186_+"; exonnum "12"; txlen "2544";
JH584304.1	sragcm37_mid	exon	40111	40186	0.702883365828596	+	.	gene_id "sragcm37_gene_6"; transcript_id "sragcm37_gene_6_tx_36"; exon_id "JH584304.1_40111_40186_+"; exonnum "10"; txlen "2843";
JH584304.1	sragcm37_mid	exon	40111	40186	0.699695955663192	+	.	gene_id "sragcm37_gene_6"; transcript_id "sragcm37_gene_6_tx_37"; exon_id "JH584304.1_40111_40186_+"; exonnum "9"; txlen "2277";
JH584304.1	sragcm37_mid	exon	40111	40186	0.694937066639745	+	.	gene_id "sragcm37_gene_6"; transcript_id "sragcm37_gene_6_tx_38"; exon_id "JH584304.1_40111_40186_+"; exonnum "10"; txlen "2412";
JH584304.1	sragcm37_mid	exon	40111	40186	0.694937066639745	+	.	gene_id "sragcm37_gene_6"; transcript_id "sragcm37_gene_6_tx_39"; exon_id "JH584304.1_40111_40186_+"; exonnum "13"; txlen "2738";
JH584304.1	sragcm37_mid	exon	40111	40186	2.7890798522164	+	.	gene_id "sragcm37_gene_6"; transcript_id "sragcm37_gene_6_tx_4"; exon_id "JH584304.1_40111_40186_+"; exonnum "10"; txlen "2471";
JH584304.1	sragcm37_mid	exon	40111	40186	0.676486009405557	+	.	gene_id "sragcm37_gene_6"; transcript_id "sragcm37_gene_6_tx_42"; exon_id "JH584304.1_40111_40186_+"; exonnum "10"; txlen "2672";
JH584304.1	sragcm37_mid	exon	40111	40186	0.676486009405557	+	.	gene_id "sragcm37_gene_6"; transcript_id "sragcm37_gene_6_tx_43"; exon_id "JH584304.1_40111_40186_+"; exonnum "13"; txlen "2998";
JH584304.1	sragcm37_mid	exon	40111	40186	0.660885757441479	+	.	gene_id "sragcm37_gene_6"; transcript_id "sragcm37_gene_6_tx_44"; exon_id "JH584304.1_40111_40186_+"; exonnum "10"; txlen "2508";
JH584304.1	sragcm37_mid	exon	40111	40186	0.660885757441479	+	.	gene_id "sragcm37_gene_6"; transcript_id "sragcm37_gene_6_tx_45"; exon_id "JH584304.1_40111_40186_+"; exonnum "13"; txlen "2834";
JH584304.1	sragcm37_mid	exon	40111	40186	0.658117652494248	+	.	gene_id "sragcm37_gene_6"; transcript_id "sragcm37_gene_6_tx_46"; exon_id "JH584304.1_40111_40186_+"; exonnum "9"; txlen "2537";
JH584304.1	sragcm37_mid	exon	40111	40186	0.642434700207291	+	.	gene_id "sragcm37_gene_6"; transcript_id "sragcm37_gene_6_tx_47"; exon_id "JH584304.1_40111_40186_+"; exonnum "13"; txlen "3169";
JH584304.1	sragcm37_mid	exon	40111	40186	0.642434700207291	+	.	gene_id "sragcm37_gene_6"; transcript_id "sragcm37_gene_6_tx_48"; exon_id "JH584304.1_40111_40186_+"; exonnum "10"; txlen "2768";
JH584304.1	sragcm37_mid	exon	40111	40186	0.642434700207291	+	.	gene_id "sragcm37_gene_6"; transcript_id "sragcm37_gene_6_tx_49"; exon_id "JH584304.1_40111_40186_+"; exonnum "13"; txlen "3094";
JH584304.1	sragcm37_mid	exon	40111	40186	0.61084097913804	+	.	gene_id "sragcm37_gene_6"; transcript_id "sragcm37_gene_6_tx_51"; exon_id "JH584304.1_40111_40186_+"; exonnum "12"; txlen "2640";
JH584304.1	sragcm37_mid	exon	40111	40186	0.512499858283093	+	.	gene_id "sragcm37_gene_6"; transcript_id "sragcm37_gene_6_tx_55"; exon_id "JH584304.1_40111_40186_+"; exonnum "9"; txlen "1773";
JH584304.1	sragcm37_mid	exon	40111	40186	0.50510119084555	+	.	gene_id "sragcm37_gene_6"; transcript_id "sragcm37_gene_6_tx_56"; exon_id "JH584304.1_40111_40186_+"; exonnum "10"; txlen "2408";
JH584304.1	sragcm37_mid	exon	40111	40186	0.495582799551607	+	.	gene_id "sragcm37_gene_6"; transcript_id "sragcm37_gene_6_tx_57"; exon_id "JH584304.1_40111_40186_+"; exonnum "9"; txlen "1869";
JH584304.1	sragcm37_mid	exon	40111	40186	0.495198873450374	+	.	gene_id "sragcm37_gene_6"; transcript_id "sragcm37_gene_6_tx_58"; exon_id "JH584304.1_40111_40186_+"; exonnum "10"; txlen "2504";
JH584304.1	sragcm37_mid	exon	40111	40186	2.55863002254788	+	.	gene_id "sragcm37_gene_6"; transcript_id "sragcm37_gene_6_tx_6"; exon_id "JH584304.1_40111_40186_+"; exonnum "13"; txlen "2797";
JH584304.1	sragcm37_mid	exon	40111	40186	0.483403281496237	+	.	gene_id "sragcm37_gene_6"; transcript_id "sragcm37_gene_6_tx_60"; exon_id "JH584304.1_40111_40186_+"; exonnum "10"; txlen "1967";
JH584304.1	sragcm37_mid	exon	40111	40186	0.462970302685246	+	.	gene_id "sragcm37_gene_6"; transcript_id "sragcm37_gene_6_tx_62"; exon_id "JH584304.1_40111_40186_+"; exonnum "13"; txlen "2734";
JH584304.1	sragcm37_mid	exon	40111	40186	2.08140755437202	+	.	gene_id "sragcm37_gene_6"; transcript_id "sragcm37_gene_6_tx_8"; exon_id "JH584304.1_40111_40186_+"; exonnum "13"; txlen "2961";
JH584304.1	sragcm37_mid	exon	40111	40186	0.456760585750114	+	.	gene_id "sragcm37_gene_6"; transcript_id "sragcm37_gene_6_tx_80"; exon_id "JH584304.1_40111_40186_+"; exonnum "13"; txlen "2293";
JH584304.1	sragcm37_mid	exon	40111	40186	0.45379759853901	+	.	gene_id "sragcm37_gene_6"; transcript_id "sragcm37_gene_6_tx_81"; exon_id "JH584304.1_40111_40186_+"; exonnum "12"; txlen "2804";
JH584304.1	sragcm37_mid	exon	40111	40186	0.45306798529007	+	.	gene_id "sragcm37_gene_6"; transcript_id "sragcm37_gene_6_tx_82"; exon_id "JH584304.1_40111_40186_+"; exonnum "13"; txlen "2830";
JH584304.1	sragcm37_mid	exon	40111	40186	0.453014786808361	+	.	gene_id "sragcm37_gene_6"; transcript_id "sragcm37_gene_6_tx_83"; exon_id "JH584304.1_40111_40186_+"; exonnum "9"; txlen "2373";
JH584304.1	sragcm37_mid	exon	40111	40186	0.439834409802537	+	.	gene_id "sragcm37_gene_6"; transcript_id "sragcm37_gene_6_tx_84"; exon_id "JH584304.1_40111_40186_+"; exonnum "9"; txlen "1596";
JH584304.1	sragcm37_mid	exon	40111	40186	0.431384997652885	+	.	gene_id "sragcm37_gene_6"; transcript_id "sragcm37_gene_6_tx_85"; exon_id "JH584304.1_40111_40186_+"; exonnum "12"; txlen "2040";
JH584304.1	sragcm37_mid	exon	40111	40186	0.431384997652885	+	.	gene_id "sragcm37_gene_6"; transcript_id "sragcm37_gene_6_tx_86"; exon_id "JH584304.1_40111_40186_+"; exonnum "12"; txlen "2136";
JH584304.1	sragcm37_mid	exon	40111	40186	0.425775638460771	+	.	gene_id "sragcm37_gene_6"; transcript_id "sragcm37_gene_6_tx_89"; exon_id "JH584304.1_40111_40186_+"; exonnum "10"; txlen "2668";
JH584304.1	sragcm37_mid	exon	40111	40186	2.0067388374892	+	.	gene_id "sragcm37_gene_6"; transcript_id "sragcm37_gene_6_tx_9"; exon_id "JH584304.1_40111_40186_+"; exonnum "10"; txlen "2635";
JH584304.1	sragcm37_mid	exon	40111	40186	0.425775638460771	+	.	gene_id "sragcm37_gene_6"; transcript_id "sragcm37_gene_6_tx_90"; exon_id "JH584304.1_40111_40186_+"; exonnum "10"; txlen "2764";
JH584304.1	sragcm37_mid	exon	40596	40691	1.58448209308621	+	.	gene_id "sragcm37_gene_6"; transcript_id "sragcm37_gene_6_tx_10"; exon_id "JH584304.1_40596_40691_+"; exonnum "14"; txlen "3057";
JH584304.1	sragcm37_mid	exon	40596	40691	0.394758895642811	+	.	gene_id "sragcm37_gene_6"; transcript_id "sragcm37_gene_6_tx_106"; exon_id "JH584304.1_40596_40691_+"; exonnum "10"; txlen "2633";
JH584304.1	sragcm37_mid	exon	40596	40691	1.57928237912662	+	.	gene_id "sragcm37_gene_6"; transcript_id "sragcm37_gene_6_tx_11"; exon_id "JH584304.1_40596_40691_+"; exonnum "11"; txlen "2731";
JH584304.1	sragcm37_mid	exon	40596	40691	0.389092350824171	+	.	gene_id "sragcm37_gene_6"; transcript_id "sragcm37_gene_6_tx_110"; exon_id "JH584304.1_40596_40691_+"; exonnum "11"; txlen "1892";
JH584304.1	sragcm37_mid	exon	40596	40691	0.389092350824171	+	.	gene_id "sragcm37_gene_6"; transcript_id "sragcm37_gene_6_tx_112"; exon_id "JH584304.1_40596_40691_+"; exonnum "10"; txlen "1794";
JH584304.1	sragcm37_mid	exon	40596	40691	0.389092350824171	+	.	gene_id "sragcm37_gene_6"; transcript_id "sragcm37_gene_6_tx_113"; exon_id "JH584304.1_40596_40691_+"; exonnum "13"; txlen "2061";
JH584304.1	sragcm37_mid	exon	40596	40691	0.389092350824171	+	.	gene_id "sragcm37_gene_6"; transcript_id "sragcm37_gene_6_tx_114"; exon_id "JH584304.1_40596_40691_+"; exonnum "14"; txlen "2218";
JH584304.1	sragcm37_mid	exon	40596	40691	0.383644750300467	+	.	gene_id "sragcm37_gene_6"; transcript_id "sragcm37_gene_6_tx_119"; exon_id "JH584304.1_40596_40691_+"; exonnum "11"; txlen "2429";
JH584304.1	sragcm37_mid	exon	40596	40691	0.383644750300467	+	.	gene_id "sragcm37_gene_6"; transcript_id "sragcm37_gene_6_tx_120"; exon_id "JH584304.1_40596_40691_+"; exonnum "14"; txlen "3090";
JH584304.1	sragcm37_mid	exon	40596	40691	0.383644750300467	+	.	gene_id "sragcm37_gene_6"; transcript_id "sragcm37_gene_6_tx_122"; exon_id "JH584304.1_40596_40691_+"; exonnum "11"; txlen "2689";
JH584304.1	sragcm37_mid	exon	40596	40691	0.383644750300467	+	.	gene_id "sragcm37_gene_6"; transcript_id "sragcm37_gene_6_tx_123"; exon_id "JH584304.1_40596_40691_+"; exonnum "14"; txlen "3015";
JH584304.1	sragcm37_mid	exon	40596	40691	0.383644750300467	+	.	gene_id "sragcm37_gene_6"; transcript_id "sragcm37_gene_6_tx_124"; exon_id "JH584304.1_40596_40691_+"; exonnum "14"; txlen "2755";
JH584304.1	sragcm37_mid	exon	40596	40691	0.358064638769011	+	.	gene_id "sragcm37_gene_6"; transcript_id "sragcm37_gene_6_tx_125"; exon_id "JH584304.1_40596_40691_+"; exonnum "13"; txlen "2900";
JH584304.1	sragcm37_mid	exon	40596	40691	0.313457617577178	+	.	gene_id "sragcm37_gene_6"; transcript_id "sragcm37_gene_6_tx_139"; exon_id "JH584304.1_40596_40691_+"; exonnum "13"; txlen "2752";
JH584304.1	sragcm37_mid	exon	40596	40691	0.313457617577178	+	.	gene_id "sragcm37_gene_6"; transcript_id "sragcm37_gene_6_tx_140"; exon_id "JH584304.1_40596_40691_+"; exonnum "13"; txlen "2673";
JH584304.1	sragcm37_mid	exon	40596	40691	0.294103169493895	+	.	gene_id "sragcm37_gene_6"; transcript_id "sragcm37_gene_6_tx_145"; exon_id "JH584304.1_40596_40691_+"; exonnum "10"; txlen "1692";
JH584304.1	sragcm37_mid	exon	40596	40691	0.268432926622346	+	.	gene_id "sragcm37_gene_6"; transcript_id "sragcm37_gene_6_tx_148"; exon_id "JH584304.1_40596_40691_+"; exonnum "11"; txlen "2392";
JH584304.1	sragcm37_mid	exon	40596	40691	0.266082545157049	+	.	gene_id "sragcm37_gene_6"; transcript_id "sragcm37_gene_6_tx_149"; exon_id "JH584304.1_40596_40691_+"; exonnum "10"; txlen "1104";
JH584304.1	sragcm37_mid	exon	40596	40691	0.255828046813138	+	.	gene_id "sragcm37_gene_6"; transcript_id "sragcm37_gene_6_tx_154"; exon_id "JH584304.1_40596_40691_+"; exonnum "11"; txlen "2652";
JH584304.1	sragcm37_mid	exon	40596	40691	0.255828046813138	+	.	gene_id "sragcm37_gene_6"; transcript_id "sragcm37_gene_6_tx_155"; exon_id "JH584304.1_40596_40691_+"; exonnum "10"; txlen "2521";
JH584304.1	sragcm37_mid	exon	40596	40691	0.255828046813138	+	.	gene_id "sragcm37_gene_6"; transcript_id "sragcm37_gene_6_tx_156"; exon_id "JH584304.1_40596_40691_+"; exonnum "10"; txlen "2261";
JH584304.1	sragcm37_mid	exon	40596	40691	0.244034382587575	+	.	gene_id "sragcm37_gene_6"; transcript_id "sragcm37_gene_6_tx_160"; exon_id "JH584304.1_40596_40691_+"; exonnum "13"; txlen "3012";
JH584304.1	sragcm37_mid	exon	40596	40691	0.244034382587575	+	.	gene_id "sragcm37_gene_6"; transcript_id "sragcm37_gene_6_tx_164"; exon_id "JH584304.1_40596_40691_+"; exonnum "13"; txlen "2677";
JH584304.1	sragcm37_mid	exon	40596	40691	0.244034382587575	+	.	gene_id "sragcm37_gene_6"; transcript_id "sragcm37_gene_6_tx_166"; exon_id "JH584304.1_40596_40691_+"; exonnum "13"; txlen "2937";
JH584304.1	sragcm37_mid	exon	40596	40691	0.244034382587575	+	.	gene_id "sragcm37_gene_6"; transcript_id "sragcm37_gene_6_tx_168"; exon_id "JH584304.1_40596_40691_+"; exonnum "13"; txlen "2598";
JH584304.1	sragcm37_mid	exon	40596	40691	0.173589843593352	+	.	gene_id "sragcm37_gene_6"; transcript_id "sragcm37_gene_6_tx_190"; exon_id "JH584304.1_40596_40691_+"; exonnum "10"; txlen "2485";
JH584304.1	sragcm37_mid	exon	40596	40691	0.139942412297915	+	.	gene_id "sragcm37_gene_6"; transcript_id "sragcm37_gene_6_tx_203"; exon_id "JH584304.1_40596_40691_+"; exonnum "7"; txlen "2253";
JH584304.1	sragcm37_mid	exon	40596	40691	0.139942412297915	+	.	gene_id "sragcm37_gene_6"; transcript_id "sragcm37_gene_6_tx_204"; exon_id "JH584304.1_40596_40691_+"; exonnum "7"; txlen "2178";
JH584304.1	sragcm37_mid	exon	40596	40691	0.116618676914929	+	.	gene_id "sragcm37_gene_6"; transcript_id "sragcm37_gene_6_tx_214"; exon_id "JH584304.1_40596_40691_+"; exonnum "9"; txlen "2447";
JH584304.1	sragcm37_mid	exon	40596	40691	0.116618676914929	+	.	gene_id "sragcm37_gene_6"; transcript_id "sragcm37_gene_6_tx_216"; exon_id "JH584304.1_40596_40691_+"; exonnum "9"; txlen "2372";
JH584304.1	sragcm37_mid	exon	40596	40691	0.102436237210603	+	.	gene_id "sragcm37_gene_6"; transcript_id "sragcm37_gene_6_tx_221"; exon_id "JH584304.1_40596_40691_+"; exonnum "12"; txlen "2842";
JH584304.1	sragcm37_mid	exon	40596	40691	0.100583608839127	+	.	gene_id "sragcm37_gene_6"; transcript_id "sragcm37_gene_6_tx_224"; exon_id "JH584304.1_40596_40691_+"; exonnum "12"; txlen "2767";
JH584304.1	sragcm37_mid	exon	40596	40691	0.0863395393697639	+	.	gene_id "sragcm37_gene_6"; transcript_id "sragcm37_gene_6_tx_237"; exon_id "JH584304.1_40596_40691_+"; exonnum "10"; txlen "2301";
JH584304.1	sragcm37_mid	exon	40596	40691	0.0851282729956658	+	.	gene_id "sragcm37_gene_6"; transcript_id "sragcm37_gene_6_tx_240"; exon_id "JH584304.1_40596_40691_+"; exonnum "12"; txlen "2661";
JH584304.1	sragcm37_mid	exon	40596	40691	0.0798096582409582	+	.	gene_id "sragcm37_gene_6"; transcript_id "sragcm37_gene_6_tx_288"; exon_id "JH584304.1_40596_40691_+"; exonnum "9"; txlen "2328";
JH584304.1	sragcm37_mid	exon	40596	40691	0.0798096582409582	+	.	gene_id "sragcm37_gene_6"; transcript_id "sragcm37_gene_6_tx_289"; exon_id "JH584304.1_40596_40691_+"; exonnum "9"; txlen "2144";
JH584304.1	sragcm37_mid	exon	40596	40691	0.0773658128712381	+	.	gene_id "sragcm37_gene_6"; transcript_id "sragcm37_gene_6_tx_293"; exon_id "JH584304.1_40596_40691_+"; exonnum "13"; txlen "2460";
JH584304.1	sragcm37_mid	exon	40596	40691	0.0773658128712381	+	.	gene_id "sragcm37_gene_6"; transcript_id "sragcm37_gene_6_tx_294"; exon_id "JH584304.1_40596_40691_+"; exonnum "10"; txlen "2134";
JH584304.1	sragcm37_mid	exon	40596	40691	0.0773658128712381	+	.	gene_id "sragcm37_gene_6"; transcript_id "sragcm37_gene_6_tx_295"; exon_id "JH584304.1_40596_40691_+"; exonnum "13"; txlen "2200";
JH584304.1	sragcm37_mid	exon	40596	40691	0.0773658128712381	+	.	gene_id "sragcm37_gene_6"; transcript_id "sragcm37_gene_6_tx_296"; exon_id "JH584304.1_40596_40691_+"; exonnum "10"; txlen "1874";
JH584304.1	sragcm37_mid	exon	40596	40691	0.846867822411744	+	.	gene_id "sragcm37_gene_6"; transcript_id "sragcm37_gene_6_tx_30"; exon_id "JH584304.1_40596_40691_+"; exonnum "14"; txlen "1528";
JH584304.1	sragcm37_mid	exon	40596	40691	0.0709186617986349	+	.	gene_id "sragcm37_gene_6"; transcript_id "sragcm37_gene_6_tx_306"; exon_id "JH584304.1_40596_40691_+"; exonnum "9"; txlen "2003";
JH584304.1	sragcm37_mid	exon	40596	40691	0.0709186617986349	+	.	gene_id "sragcm37_gene_6"; transcript_id "sragcm37_gene_6_tx_309"; exon_id "JH584304.1_40596_40691_+"; exonnum "12"; txlen "2432";
JH584304.1	sragcm37_mid	exon	40596	40691	0.0709186617986349	+	.	gene_id "sragcm37_gene_6"; transcript_id "sragcm37_gene_6_tx_310"; exon_id "JH584304.1_40596_40691_+"; exonnum "12"; txlen "2329";
JH584304.1	sragcm37_mid	exon	40596	40691	0.0709186617986349	+	.	gene_id "sragcm37_gene_6"; transcript_id "sragcm37_gene_6_tx_312"; exon_id "JH584304.1_40596_40691_+"; exonnum "12"; txlen "2069";
JH584304.1	sragcm37_mid	exon	40596	40691	0.0709186617986349	+	.	gene_id "sragcm37_gene_6"; transcript_id "sragcm37_gene_6_tx_313"; exon_id "JH584304.1_40596_40691_+"; exonnum "9"; txlen "1743";
JH584304.1	sragcm37_mid	exon	40596	40691	0.0705234432248564	+	.	gene_id "sragcm37_gene_6"; transcript_id "sragcm37_gene_6_tx_315"; exon_id "JH584304.1_40596_40691_+"; exonnum "10"; txlen "2745";
JH584304.1	sragcm37_mid	exon	40596	40691	0.816634279261137	+	.	gene_id "sragcm37_gene_6"; transcript_id "sragcm37_gene_6_tx_32"; exon_id "JH584304.1_40596_40691_+"; exonnum "11"; txlen "1202";
JH584304.1	sragcm37_mid	exon	40596	40691	0.0643587888812608	+	.	gene_id "sragcm37_gene_6"; transcript_id "sragcm37_gene_6_tx_323"; exon_id "JH584304.1_40596_40691_+"; exonnum "4"; txlen "1334";
JH584304.1	sragcm37_mid	exon	40596	40691	0.792362097811882	+	.	gene_id "sragcm37_gene_6"; transcript_id "sragcm37_gene_6_tx_33"; exon_id "JH584304.1_40596_40691_+"; exonnum "11"; txlen "2583";
JH584304.1	sragcm37_mid	exon	40596	40691	0.0588577491590357	+	.	gene_id "sragcm37_gene_6"; transcript_id "sragcm37_gene_6_tx_333"; exon_id "JH584304.1_40596_40691_+"; exonnum "10"; txlen "2406";
JH584304.1	sragcm37_mid	exon	40596	40691	0.0054720894558798	+	.	gene_id "sragcm37_gene_6"; transcript_id "sragcm37_gene_6_tx_337"; exon_id "JH584304.1_40596_40691_+"; exonnum "16"; txlen "3220";
JH584304.1	sragcm37_mid	exon	40596	40691	0.731913432190577	+	.	gene_id "sragcm37_gene_6"; transcript_id "sragcm37_gene_6_tx_34"; exon_id "JH584304.1_40596_40691_+"; exonnum "14"; txlen "2909";
JH584304.1	sragcm37_mid	exon	40596	40691	0.702883365828596	+	.	gene_id "sragcm37_gene_6"; transcript_id "sragcm37_gene_6_tx_36"; exon_id "JH584304.1_40596_40691_+"; exonnum "11"; txlen "2843";
JH584304.1	sragcm37_mid	exon	40596	40691	2.7890798522164	+	.	gene_id "sragcm37_gene_6"; transcript_id "sragcm37_gene_6_tx_4"; exon_id "JH584304.1_40596_40691_+"; exonnum "11"; txlen "2471";
JH584304.1	sragcm37_mid	exon	40596	40691	0.660885757441479	+	.	gene_id "sragcm37_gene_6"; transcript_id "sragcm37_gene_6_tx_44"; exon_id "JH584304.1_40596_40691_+"; exonnum "11"; txlen "2508";
JH584304.1	sragcm37_mid	exon	40596	40691	0.660885757441479	+	.	gene_id "sragcm37_gene_6"; transcript_id "sragcm37_gene_6_tx_45"; exon_id "JH584304.1_40596_40691_+"; exonnum "14"; txlen "2834";
JH584304.1	sragcm37_mid	exon	40596	40691	0.642434700207291	+	.	gene_id "sragcm37_gene_6"; transcript_id "sragcm37_gene_6_tx_47"; exon_id "JH584304.1_40596_40691_+"; exonnum "14"; txlen "3169";
JH584304.1	sragcm37_mid	exon	40596	40691	0.642434700207291	+	.	gene_id "sragcm37_gene_6"; transcript_id "sragcm37_gene_6_tx_48"; exon_id "JH584304.1_40596_40691_+"; exonnum "11"; txlen "2768";
JH584304.1	sragcm37_mid	exon	40596	40691	0.642434700207291	+	.	gene_id "sragcm37_gene_6"; transcript_id "sragcm37_gene_6_tx_49"; exon_id "JH584304.1_40596_40691_+"; exonnum "14"; txlen "3094";
JH584304.1	sragcm37_mid	exon	40596	40691	0.61084097913804	+	.	gene_id "sragcm37_gene_6"; transcript_id "sragcm37_gene_6_tx_51"; exon_id "JH584304.1_40596_40691_+"; exonnum "13"; txlen "2640";
JH584304.1	sragcm37_mid	exon	40596	40691	0.495582799551607	+	.	gene_id "sragcm37_gene_6"; transcript_id "sragcm37_gene_6_tx_57"; exon_id "JH584304.1_40596_40691_+"; exonnum "10"; txlen "1869";
JH584304.1	sragcm37_mid	exon	40596	40691	0.495198873450374	+	.	gene_id "sragcm37_gene_6"; transcript_id "sragcm37_gene_6_tx_58"; exon_id "JH584304.1_40596_40691_+"; exonnum "11"; txlen "2504";
JH584304.1	sragcm37_mid	exon	40596	40691	2.55863002254788	+	.	gene_id "sragcm37_gene_6"; transcript_id "sragcm37_gene_6_tx_6"; exon_id "JH584304.1_40596_40691_+"; exonnum "14"; txlen "2797";
JH584304.1	sragcm37_mid	exon	40596	40691	0.483403281496237	+	.	gene_id "sragcm37_gene_6"; transcript_id "sragcm37_gene_6_tx_60"; exon_id "JH584304.1_40596_40691_+"; exonnum "11"; txlen "1967";
JH584304.1	sragcm37_mid	exon	40596	40691	0.456760585750114	+	.	gene_id "sragcm37_gene_6"; transcript_id "sragcm37_gene_6_tx_80"; exon_id "JH584304.1_40596_40691_+"; exonnum "14"; txlen "2293";
JH584304.1	sragcm37_mid	exon	40596	40691	0.45306798529007	+	.	gene_id "sragcm37_gene_6"; transcript_id "sragcm37_gene_6_tx_82"; exon_id "JH584304.1_40596_40691_+"; exonnum "14"; txlen "2830";
JH584304.1	sragcm37_mid	exon	40596	40691	0.453014786808361	+	.	gene_id "sragcm37_gene_6"; transcript_id "sragcm37_gene_6_tx_83"; exon_id "JH584304.1_40596_40691_+"; exonnum "10"; txlen "2373";
JH584304.1	sragcm37_mid	exon	40596	40691	0.431384997652885	+	.	gene_id "sragcm37_gene_6"; transcript_id "sragcm37_gene_6_tx_86"; exon_id "JH584304.1_40596_40691_+"; exonnum "13"; txlen "2136";
JH584304.1	sragcm37_mid	exon	40596	40691	0.425775638460771	+	.	gene_id "sragcm37_gene_6"; transcript_id "sragcm37_gene_6_tx_90"; exon_id "JH584304.1_40596_40691_+"; exonnum "11"; txlen "2764";
JH584304.1	sragcm37_mid	exon	41050	41126	3.24900683843384	+	.	gene_id "sragcm37_gene_6"; transcript_id "sragcm37_gene_6_tx_1"; exon_id "JH584304.1_41050_41126_+"; exonnum "11"; txlen "2375";
JH584304.1	sragcm37_mid	exon	41050	41126	1.58448209308621	+	.	gene_id "sragcm37_gene_6"; transcript_id "sragcm37_gene_6_tx_10"; exon_id "JH584304.1_41050_41126_+"; exonnum "15"; txlen "3057";
JH584304.1	sragcm37_mid	exon	41050	41126	0.394758895642811	+	.	gene_id "sragcm37_gene_6"; transcript_id "sragcm37_gene_6_tx_106"; exon_id "JH584304.1_41050_41126_+"; exonnum "11"; txlen "2633";
JH584304.1	sragcm37_mid	exon	41050	41126	0.389092350824171	+	.	gene_id "sragcm37_gene_6"; transcript_id "sragcm37_gene_6_tx_107"; exon_id "JH584304.1_41050_41126_+"; exonnum "11"; txlen "1796";
JH584304.1	sragcm37_mid	exon	41050	41126	0.389092350824171	+	.	gene_id "sragcm37_gene_6"; transcript_id "sragcm37_gene_6_tx_108"; exon_id "JH584304.1_41050_41126_+"; exonnum "10"; txlen "1698";
JH584304.1	sragcm37_mid	exon	41050	41126	0.389092350824171	+	.	gene_id "sragcm37_gene_6"; transcript_id "sragcm37_gene_6_tx_109"; exon_id "JH584304.1_41050_41126_+"; exonnum "13"; txlen "1965";
JH584304.1	sragcm37_mid	exon	41050	41126	1.57928237912662	+	.	gene_id "sragcm37_gene_6"; transcript_id "sragcm37_gene_6_tx_11"; exon_id "JH584304.1_41050_41126_+"; exonnum "12"; txlen "2731";
JH584304.1	sragcm37_mid	exon	41050	41126	0.389092350824171	+	.	gene_id "sragcm37_gene_6"; transcript_id "sragcm37_gene_6_tx_110"; exon_id "JH584304.1_41050_41126_+"; exonnum "12"; txlen "1892";
JH584304.1	sragcm37_mid	exon	41050	41126	0.389092350824171	+	.	gene_id "sragcm37_gene_6"; transcript_id "sragcm37_gene_6_tx_111"; exon_id "JH584304.1_41050_41126_+"; exonnum "14"; txlen "2122";
JH584304.1	sragcm37_mid	exon	41050	41126	0.389092350824171	+	.	gene_id "sragcm37_gene_6"; transcript_id "sragcm37_gene_6_tx_112"; exon_id "JH584304.1_41050_41126_+"; exonnum "11"; txlen "1794";
JH584304.1	sragcm37_mid	exon	41050	41126	0.389092350824171	+	.	gene_id "sragcm37_gene_6"; transcript_id "sragcm37_gene_6_tx_113"; exon_id "JH584304.1_41050_41126_+"; exonnum "14"; txlen "2061";
JH584304.1	sragcm37_mid	exon	41050	41126	0.389092350824171	+	.	gene_id "sragcm37_gene_6"; transcript_id "sragcm37_gene_6_tx_114"; exon_id "JH584304.1_41050_41126_+"; exonnum "15"; txlen "2218";
JH584304.1	sragcm37_mid	exon	41050	41126	0.383644750300467	+	.	gene_id "sragcm37_gene_6"; transcript_id "sragcm37_gene_6_tx_115"; exon_id "JH584304.1_41050_41126_+"; exonnum "11"; txlen "2333";
JH584304.1	sragcm37_mid	exon	41050	41126	0.383644750300467	+	.	gene_id "sragcm37_gene_6"; transcript_id "sragcm37_gene_6_tx_116"; exon_id "JH584304.1_41050_41126_+"; exonnum "14"; txlen "2994";
JH584304.1	sragcm37_mid	exon	41050	41126	0.383644750300467	+	.	gene_id "sragcm37_gene_6"; transcript_id "sragcm37_gene_6_tx_117"; exon_id "JH584304.1_41050_41126_+"; exonnum "11"; txlen "2593";
JH584304.1	sragcm37_mid	exon	41050	41126	0.383644750300467	+	.	gene_id "sragcm37_gene_6"; transcript_id "sragcm37_gene_6_tx_118"; exon_id "JH584304.1_41050_41126_+"; exonnum "14"; txlen "2659";
JH584304.1	sragcm37_mid	exon	41050	41126	0.383644750300467	+	.	gene_id "sragcm37_gene_6"; transcript_id "sragcm37_gene_6_tx_119"; exon_id "JH584304.1_41050_41126_+"; exonnum "12"; txlen "2429";
JH584304.1	sragcm37_mid	exon	41050	41126	1.52353259843323	+	.	gene_id "sragcm37_gene_6"; transcript_id "sragcm37_gene_6_tx_12"; exon_id "JH584304.1_41050_41126_+"; exonnum "11"; txlen "1871";
JH584304.1	sragcm37_mid	exon	41050	41126	0.383644750300467	+	.	gene_id "sragcm37_gene_6"; transcript_id "sragcm37_gene_6_tx_120"; exon_id "JH584304.1_41050_41126_+"; exonnum "15"; txlen "3090";
JH584304.1	sragcm37_mid	exon	41050	41126	0.383644750300467	+	.	gene_id "sragcm37_gene_6"; transcript_id "sragcm37_gene_6_tx_121"; exon_id "JH584304.1_41050_41126_+"; exonnum "14"; txlen "2919";
JH584304.1	sragcm37_mid	exon	41050	41126	0.383644750300467	+	.	gene_id "sragcm37_gene_6"; transcript_id "sragcm37_gene_6_tx_122"; exon_id "JH584304.1_41050_41126_+"; exonnum "12"; txlen "2689";
JH584304.1	sragcm37_mid	exon	41050	41126	0.383644750300467	+	.	gene_id "sragcm37_gene_6"; transcript_id "sragcm37_gene_6_tx_123"; exon_id "JH584304.1_41050_41126_+"; exonnum "15"; txlen "3015";
JH584304.1	sragcm37_mid	exon	41050	41126	0.383644750300467	+	.	gene_id "sragcm37_gene_6"; transcript_id "sragcm37_gene_6_tx_124"; exon_id "JH584304.1_41050_41126_+"; exonnum "15"; txlen "2755";
JH584304.1	sragcm37_mid	exon	41050	41126	0.358064638769011	+	.	gene_id "sragcm37_gene_6"; transcript_id "sragcm37_gene_6_tx_125"; exon_id "JH584304.1_41050_41126_+"; exonnum "14"; txlen "2900";
JH584304.1	sragcm37_mid	exon	41050	41126	0.322039625986331	+	.	gene_id "sragcm37_gene_6"; transcript_id "sragcm37_gene_6_tx_128"; exon_id "JH584304.1_41050_41126_+"; exonnum "13"; txlen "2656";
JH584304.1	sragcm37_mid	exon	41050	41126	0.322039625986331	+	.	gene_id "sragcm37_gene_6"; transcript_id "sragcm37_gene_6_tx_129"; exon_id "JH584304.1_41050_41126_+"; exonnum "13"; txlen "2577";
JH584304.1	sragcm37_mid	exon	41050	41126	1.49688990268711	+	.	gene_id "sragcm37_gene_6"; transcript_id "sragcm37_gene_6_tx_13"; exon_id "JH584304.1_41050_41126_+"; exonnum "14"; txlen "2197";
JH584304.1	sragcm37_mid	exon	41050	41126	0.313457617577178	+	.	gene_id "sragcm37_gene_6"; transcript_id "sragcm37_gene_6_tx_139"; exon_id "JH584304.1_41050_41126_+"; exonnum "14"; txlen "2752";
JH584304.1	sragcm37_mid	exon	41050	41126	0.313457617577178	+	.	gene_id "sragcm37_gene_6"; transcript_id "sragcm37_gene_6_tx_140"; exon_id "JH584304.1_41050_41126_+"; exonnum "14"; txlen "2673";
JH584304.1	sragcm37_mid	exon	41050	41126	0.294103169493895	+	.	gene_id "sragcm37_gene_6"; transcript_id "sragcm37_gene_6_tx_145"; exon_id "JH584304.1_41050_41126_+"; exonnum "11"; txlen "1692";
JH584304.1	sragcm37_mid	exon	41050	41126	0.288146954675299	+	.	gene_id "sragcm37_gene_6"; transcript_id "sragcm37_gene_6_tx_146"; exon_id "JH584304.1_41050_41126_+"; exonnum "11"; txlen "2296";
JH584304.1	sragcm37_mid	exon	41050	41126	0.28268245953861	+	.	gene_id "sragcm37_gene_6"; transcript_id "sragcm37_gene_6_tx_147"; exon_id "JH584304.1_41050_41126_+"; exonnum "11"; txlen "2556";
JH584304.1	sragcm37_mid	exon	41050	41126	0.268432926622346	+	.	gene_id "sragcm37_gene_6"; transcript_id "sragcm37_gene_6_tx_148"; exon_id "JH584304.1_41050_41126_+"; exonnum "12"; txlen "2392";
JH584304.1	sragcm37_mid	exon	41050	41126	0.255828046813138	+	.	gene_id "sragcm37_gene_6"; transcript_id "sragcm37_gene_6_tx_152"; exon_id "JH584304.1_41050_41126_+"; exonnum "10"; txlen "2165";
JH584304.1	sragcm37_mid	exon	41050	41126	0.255828046813138	+	.	gene_id "sragcm37_gene_6"; transcript_id "sragcm37_gene_6_tx_153"; exon_id "JH584304.1_41050_41126_+"; exonnum "10"; txlen "2425";
JH584304.1	sragcm37_mid	exon	41050	41126	0.255828046813138	+	.	gene_id "sragcm37_gene_6"; transcript_id "sragcm37_gene_6_tx_154"; exon_id "JH584304.1_41050_41126_+"; exonnum "12"; txlen "2652";
JH584304.1	sragcm37_mid	exon	41050	41126	0.255828046813138	+	.	gene_id "sragcm37_gene_6"; transcript_id "sragcm37_gene_6_tx_155"; exon_id "JH584304.1_41050_41126_+"; exonnum "11"; txlen "2521";
JH584304.1	sragcm37_mid	exon	41050	41126	0.255828046813138	+	.	gene_id "sragcm37_gene_6"; transcript_id "sragcm37_gene_6_tx_156"; exon_id "JH584304.1_41050_41126_+"; exonnum "11"; txlen "2261";
JH584304.1	sragcm37_mid	exon	41050	41126	0.255103355751408	+	.	gene_id "sragcm37_gene_6"; transcript_id "sragcm37_gene_6_tx_157"; exon_id "JH584304.1_41050_41126_+"; exonnum "7"; txlen "2157";
JH584304.1	sragcm37_mid	exon	41050	41126	0.255103355751408	+	.	gene_id "sragcm37_gene_6"; transcript_id "sragcm37_gene_6_tx_158"; exon_id "JH584304.1_41050_41126_+"; exonnum "7"; txlen "2082";
JH584304.1	sragcm37_mid	exon	41050	41126	0.244034382587575	+	.	gene_id "sragcm37_gene_6"; transcript_id "sragcm37_gene_6_tx_159"; exon_id "JH584304.1_41050_41126_+"; exonnum "13"; txlen "2916";
JH584304.1	sragcm37_mid	exon	41050	41126	0.244034382587575	+	.	gene_id "sragcm37_gene_6"; transcript_id "sragcm37_gene_6_tx_160"; exon_id "JH584304.1_41050_41126_+"; exonnum "14"; txlen "3012";
JH584304.1	sragcm37_mid	exon	41050	41126	0.244034382587575	+	.	gene_id "sragcm37_gene_6"; transcript_id "sragcm37_gene_6_tx_161"; exon_id "JH584304.1_41050_41126_+"; exonnum "13"; txlen "2837";
JH584304.1	sragcm37_mid	exon	41050	41126	0.244034382587575	+	.	gene_id "sragcm37_gene_6"; transcript_id "sragcm37_gene_6_tx_162"; exon_id "JH584304.1_41050_41126_+"; exonnum "13"; txlen "2841";
JH584304.1	sragcm37_mid	exon	41050	41126	0.244034382587575	+	.	gene_id "sragcm37_gene_6"; transcript_id "sragcm37_gene_6_tx_163"; exon_id "JH584304.1_41050_41126_+"; exonnum "13"; txlen "2581";
JH584304.1	sragcm37_mid	exon	41050	41126	0.244034382587575	+	.	gene_id "sragcm37_gene_6"; transcript_id "sragcm37_gene_6_tx_164"; exon_id "JH584304.1_41050_41126_+"; exonnum "14"; txlen "2677";
JH584304.1	sragcm37_mid	exon	41050	41126	0.244034382587575	+	.	gene_id "sragcm37_gene_6"; transcript_id "sragcm37_gene_6_tx_165"; exon_id "JH584304.1_41050_41126_+"; exonnum "13"; txlen "2502";
JH584304.1	sragcm37_mid	exon	41050	41126	0.244034382587575	+	.	gene_id "sragcm37_gene_6"; transcript_id "sragcm37_gene_6_tx_166"; exon_id "JH584304.1_41050_41126_+"; exonnum "14"; txlen "2937";
JH584304.1	sragcm37_mid	exon	41050	41126	0.244034382587575	+	.	gene_id "sragcm37_gene_6"; transcript_id "sragcm37_gene_6_tx_167"; exon_id "JH584304.1_41050_41126_+"; exonnum "13"; txlen "2762";
JH584304.1	sragcm37_mid	exon	41050	41126	0.244034382587575	+	.	gene_id "sragcm37_gene_6"; transcript_id "sragcm37_gene_6_tx_168"; exon_id "JH584304.1_41050_41126_+"; exonnum "14"; txlen "2598";
JH584304.1	sragcm37_mid	exon	41050	41126	0.179085176831653	+	.	gene_id "sragcm37_gene_6"; transcript_id "sragcm37_gene_6_tx_189"; exon_id "JH584304.1_41050_41126_+"; exonnum "10"; txlen "2389";
JH584304.1	sragcm37_mid	exon	41050	41126	0.173589843593352	+	.	gene_id "sragcm37_gene_6"; transcript_id "sragcm37_gene_6_tx_190"; exon_id "JH584304.1_41050_41126_+"; exonnum "11"; txlen "2485";
JH584304.1	sragcm37_mid	exon	41050	41126	0.157842558972767	+	.	gene_id "sragcm37_gene_6"; transcript_id "sragcm37_gene_6_tx_196"; exon_id "JH584304.1_41050_41126_+"; exonnum "4"; txlen "1220";
JH584304.1	sragcm37_mid	exon	41050	41126	0.157842558972767	+	.	gene_id "sragcm37_gene_6"; transcript_id "sragcm37_gene_6_tx_197"; exon_id "JH584304.1_41050_41126_+"; exonnum "4"; txlen "1250";
JH584304.1	sragcm37_mid	exon	41050	41126	0.154731625742476	+	.	gene_id "sragcm37_gene_6"; transcript_id "sragcm37_gene_6_tx_199"; exon_id "JH584304.1_41050_41126_+"; exonnum "13"; txlen "2364";
JH584304.1	sragcm37_mid	exon	41050	41126	3.06942147181322	+	.	gene_id "sragcm37_gene_6"; transcript_id "sragcm37_gene_6_tx_2"; exon_id "JH584304.1_41050_41126_+"; exonnum "14"; txlen "2701";
JH584304.1	sragcm37_mid	exon	41050	41126	0.154731625742476	+	.	gene_id "sragcm37_gene_6"; transcript_id "sragcm37_gene_6_tx_200"; exon_id "JH584304.1_41050_41126_+"; exonnum "13"; txlen "2104";
JH584304.1	sragcm37_mid	exon	41050	41126	0.139942412297915	+	.	gene_id "sragcm37_gene_6"; transcript_id "sragcm37_gene_6_tx_203"; exon_id "JH584304.1_41050_41126_+"; exonnum "8"; txlen "2253";
JH584304.1	sragcm37_mid	exon	41050	41126	0.139942412297915	+	.	gene_id "sragcm37_gene_6"; transcript_id "sragcm37_gene_6_tx_204"; exon_id "JH584304.1_41050_41126_+"; exonnum "8"; txlen "2178";
JH584304.1	sragcm37_mid	exon	41050	41126	0.135319453452971	+	.	gene_id "sragcm37_gene_6"; transcript_id "sragcm37_gene_6_tx_207"; exon_id "JH584304.1_41050_41126_+"; exonnum "9"; txlen "2351";
JH584304.1	sragcm37_mid	exon	41050	41126	0.11713785385452	+	.	gene_id "sragcm37_gene_6"; transcript_id "sragcm37_gene_6_tx_210"; exon_id "JH584304.1_41050_41126_+"; exonnum "11"; txlen "2560";
JH584304.1	sragcm37_mid	exon	41050	41126	0.11713785385452	+	.	gene_id "sragcm37_gene_6"; transcript_id "sragcm37_gene_6_tx_211"; exon_id "JH584304.1_41050_41126_+"; exonnum "11"; txlen "2300";
JH584304.1	sragcm37_mid	exon	41050	41126	0.116618676914929	+	.	gene_id "sragcm37_gene_6"; transcript_id "sragcm37_gene_6_tx_213"; exon_id "JH584304.1_41050_41126_+"; exonnum "9"; txlen "2276";
JH584304.1	sragcm37_mid	exon	41050	41126	0.116618676914929	+	.	gene_id "sragcm37_gene_6"; transcript_id "sragcm37_gene_6_tx_214"; exon_id "JH584304.1_41050_41126_+"; exonnum "10"; txlen "2447";
JH584304.1	sragcm37_mid	exon	41050	41126	0.116618676914929	+	.	gene_id "sragcm37_gene_6"; transcript_id "sragcm37_gene_6_tx_216"; exon_id "JH584304.1_41050_41126_+"; exonnum "10"; txlen "2372";
JH584304.1	sragcm37_mid	exon	41050	41126	0.103154417161651	+	.	gene_id "sragcm37_gene_6"; transcript_id "sragcm37_gene_6_tx_218"; exon_id "JH584304.1_41050_41126_+"; exonnum "10"; txlen "2038";
JH584304.1	sragcm37_mid	exon	41050	41126	0.103154417161651	+	.	gene_id "sragcm37_gene_6"; transcript_id "sragcm37_gene_6_tx_219"; exon_id "JH584304.1_41050_41126_+"; exonnum "10"; txlen "1778";
JH584304.1	sragcm37_mid	exon	41050	41126	0.991318362367022	+	.	gene_id "sragcm37_gene_6"; transcript_id "sragcm37_gene_6_tx_22"; exon_id "JH584304.1_41050_41126_+"; exonnum "11"; txlen "2487";
JH584304.1	sragcm37_mid	exon	41050	41126	0.102436237210603	+	.	gene_id "sragcm37_gene_6"; transcript_id "sragcm37_gene_6_tx_220"; exon_id "JH584304.1_41050_41126_+"; exonnum "12"; txlen "2746";
JH584304.1	sragcm37_mid	exon	41050	41126	0.102436237210603	+	.	gene_id "sragcm37_gene_6"; transcript_id "sragcm37_gene_6_tx_221"; exon_id "JH584304.1_41050_41126_+"; exonnum "13"; txlen "2842";
JH584304.1	sragcm37_mid	exon	41050	41126	0.100583608839127	+	.	gene_id "sragcm37_gene_6"; transcript_id "sragcm37_gene_6_tx_223"; exon_id "JH584304.1_41050_41126_+"; exonnum "12"; txlen "2671";
JH584304.1	sragcm37_mid	exon	41050	41126	0.100583608839127	+	.	gene_id "sragcm37_gene_6"; transcript_id "sragcm37_gene_6_tx_224"; exon_id "JH584304.1_41050_41126_+"; exonnum "13"; txlen "2767";
JH584304.1	sragcm37_mid	exon	41050	41126	0.092457592547876	+	.	gene_id "sragcm37_gene_6"; transcript_id "sragcm37_gene_6_tx_226"; exon_id "JH584304.1_41050_41126_+"; exonnum "10"; txlen "2202";
JH584304.1	sragcm37_mid	exon	41050	41126	0.092457592547876	+	.	gene_id "sragcm37_gene_6"; transcript_id "sragcm37_gene_6_tx_227"; exon_id "JH584304.1_41050_41126_+"; exonnum "10"; txlen "2462";
JH584304.1	sragcm37_mid	exon	41050	41126	0.092457592547876	+	.	gene_id "sragcm37_gene_6"; transcript_id "sragcm37_gene_6_tx_228"; exon_id "JH584304.1_41050_41126_+"; exonnum "14"; txlen "2886";
JH584304.1	sragcm37_mid	exon	41050	41126	0.092457592547876	+	.	gene_id "sragcm37_gene_6"; transcript_id "sragcm37_gene_6_tx_229"; exon_id "JH584304.1_41050_41126_+"; exonnum "14"; txlen "2626";
JH584304.1	sragcm37_mid	exon	41050	41126	0.930869696745716	+	.	gene_id "sragcm37_gene_6"; transcript_id "sragcm37_gene_6_tx_23"; exon_id "JH584304.1_41050_41126_+"; exonnum "14"; txlen "2813";
JH584304.1	sragcm37_mid	exon	41050	41126	0.0876858127263736	+	.	gene_id "sragcm37_gene_6"; transcript_id "sragcm37_gene_6_tx_231"; exon_id "JH584304.1_41050_41126_+"; exonnum "4"; txlen "1455";
JH584304.1	sragcm37_mid	exon	41050	41126	0.0876858127263736	+	.	gene_id "sragcm37_gene_6"; transcript_id "sragcm37_gene_6_tx_232"; exon_id "JH584304.1_41050_41126_+"; exonnum "4"; txlen "1380";
JH584304.1	sragcm37_mid	exon	41050	41126	0.0876858127263736	+	.	gene_id "sragcm37_gene_6"; transcript_id "sragcm37_gene_6_tx_233"; exon_id "JH584304.1_41050_41126_+"; exonnum "4"; txlen "1459";
JH584304.1	sragcm37_mid	exon	41050	41126	0.0870953506106148	+	.	gene_id "sragcm37_gene_6"; transcript_id "sragcm37_gene_6_tx_234"; exon_id "JH584304.1_41050_41126_+"; exonnum "11"; txlen "2191";
JH584304.1	sragcm37_mid	exon	41050	41126	0.0870953506106148	+	.	gene_id "sragcm37_gene_6"; transcript_id "sragcm37_gene_6_tx_235"; exon_id "JH584304.1_41050_41126_+"; exonnum "10"; txlen "2093";
JH584304.1	sragcm37_mid	exon	41050	41126	0.0863395393697639	+	.	gene_id "sragcm37_gene_6"; transcript_id "sragcm37_gene_6_tx_236"; exon_id "JH584304.1_41050_41126_+"; exonnum "10"; txlen "2205";
JH584304.1	sragcm37_mid	exon	41050	41126	0.0863395393697639	+	.	gene_id "sragcm37_gene_6"; transcript_id "sragcm37_gene_6_tx_237"; exon_id "JH584304.1_41050_41126_+"; exonnum "11"; txlen "2301";
JH584304.1	sragcm37_mid	exon	41050	41126	0.0851282729956658	+	.	gene_id "sragcm37_gene_6"; transcript_id "sragcm37_gene_6_tx_238"; exon_id "JH584304.1_41050_41126_+"; exonnum "12"; txlen "2825";
JH584304.1	sragcm37_mid	exon	41050	41126	0.0851282729956658	+	.	gene_id "sragcm37_gene_6"; transcript_id "sragcm37_gene_6_tx_239"; exon_id "JH584304.1_41050_41126_+"; exonnum "12"; txlen "2565";
JH584304.1	sragcm37_mid	exon	41050	41126	0.0851282729956658	+	.	gene_id "sragcm37_gene_6"; transcript_id "sragcm37_gene_6_tx_240"; exon_id "JH584304.1_41050_41126_+"; exonnum "13"; txlen "2661";
JH584304.1	sragcm37_mid	exon	41050	41126	0.0851282729956658	+	.	gene_id "sragcm37_gene_6"; transcript_id "sragcm37_gene_6_tx_241"; exon_id "JH584304.1_41050_41126_+"; exonnum "12"; txlen "2490";
JH584304.1	sragcm37_mid	exon	41050	41126	0.883355304579408	+	.	gene_id "sragcm37_gene_6"; transcript_id "sragcm37_gene_6_tx_25"; exon_id "JH584304.1_41050_41126_+"; exonnum "11"; txlen "2747";
JH584304.1	sragcm37_mid	exon	41050	41126	0.0798096582409582	+	.	gene_id "sragcm37_gene_6"; transcript_id "sragcm37_gene_6_tx_286"; exon_id "JH584304.1_41050_41126_+"; exonnum "9"; txlen "2232";
JH584304.1	sragcm37_mid	exon	41050	41126	0.0798096582409582	+	.	gene_id "sragcm37_gene_6"; transcript_id "sragcm37_gene_6_tx_287"; exon_id "JH584304.1_41050_41126_+"; exonnum "9"; txlen "2048";
JH584304.1	sragcm37_mid	exon	41050	41126	0.0798096582409582	+	.	gene_id "sragcm37_gene_6"; transcript_id "sragcm37_gene_6_tx_288"; exon_id "JH584304.1_41050_41126_+"; exonnum "10"; txlen "2328";
JH584304.1	sragcm37_mid	exon	41050	41126	0.0798096582409582	+	.	gene_id "sragcm37_gene_6"; transcript_id "sragcm37_gene_6_tx_289"; exon_id "JH584304.1_41050_41126_+"; exonnum "10"; txlen "2144";
JH584304.1	sragcm37_mid	exon	41050	41126	0.0775539279972544	+	.	gene_id "sragcm37_gene_6"; transcript_id "sragcm37_gene_6_tx_292"; exon_id "JH584304.1_41050_41126_+"; exonnum "13"; txlen "2729";
JH584304.1	sragcm37_mid	exon	41050	41126	0.0773658128712381	+	.	gene_id "sragcm37_gene_6"; transcript_id "sragcm37_gene_6_tx_293"; exon_id "JH584304.1_41050_41126_+"; exonnum "14"; txlen "2460";
JH584304.1	sragcm37_mid	exon	41050	41126	0.0773658128712381	+	.	gene_id "sragcm37_gene_6"; transcript_id "sragcm37_gene_6_tx_294"; exon_id "JH584304.1_41050_41126_+"; exonnum "11"; txlen "2134";
JH584304.1	sragcm37_mid	exon	41050	41126	0.0773658128712381	+	.	gene_id "sragcm37_gene_6"; transcript_id "sragcm37_gene_6_tx_295"; exon_id "JH584304.1_41050_41126_+"; exonnum "14"; txlen "2200";
JH584304.1	sragcm37_mid	exon	41050	41126	0.0773658128712381	+	.	gene_id "sragcm37_gene_6"; transcript_id "sragcm37_gene_6_tx_296"; exon_id "JH584304.1_41050_41126_+"; exonnum "11"; txlen "1874";
JH584304.1	sragcm37_mid	exon	41050	41126	0.0760187764631569	+	.	gene_id "sragcm37_gene_6"; transcript_id "sragcm37_gene_6_tx_300"; exon_id "JH584304.1_41050_41126_+"; exonnum "10"; txlen "2649";
JH584304.1	sragcm37_mid	exon	41050	41126	0.0709186617986349	+	.	gene_id "sragcm37_gene_6"; transcript_id "sragcm37_gene_6_tx_305"; exon_id "JH584304.1_41050_41126_+"; exonnum "9"; txlen "1907";
JH584304.1	sragcm37_mid	exon	41050	41126	0.0709186617986349	+	.	gene_id "sragcm37_gene_6"; transcript_id "sragcm37_gene_6_tx_306"; exon_id "JH584304.1_41050_41126_+"; exonnum "10"; txlen "2003";
JH584304.1	sragcm37_mid	exon	41050	41126	0.0709186617986349	+	.	gene_id "sragcm37_gene_6"; transcript_id "sragcm37_gene_6_tx_307"; exon_id "JH584304.1_41050_41126_+"; exonnum "12"; txlen "2233";
JH584304.1	sragcm37_mid	exon	41050	41126	0.0709186617986349	+	.	gene_id "sragcm37_gene_6"; transcript_id "sragcm37_gene_6_tx_308"; exon_id "JH584304.1_41050_41126_+"; exonnum "9"; txlen "1647";
JH584304.1	sragcm37_mid	exon	41050	41126	0.0709186617986349	+	.	gene_id "sragcm37_gene_6"; transcript_id "sragcm37_gene_6_tx_309"; exon_id "JH584304.1_41050_41126_+"; exonnum "13"; txlen "2432";
JH584304.1	sragcm37_mid	exon	41050	41126	0.822906638958102	+	.	gene_id "sragcm37_gene_6"; transcript_id "sragcm37_gene_6_tx_31"; exon_id "JH584304.1_41050_41126_+"; exonnum "14"; txlen "3073";
JH584304.1	sragcm37_mid	exon	41050	41126	0.0709186617986349	+	.	gene_id "sragcm37_gene_6"; transcript_id "sragcm37_gene_6_tx_310"; exon_id "JH584304.1_41050_41126_+"; exonnum "13"; txlen "2329";
JH584304.1	sragcm37_mid	exon	41050	41126	0.0709186617986349	+	.	gene_id "sragcm37_gene_6"; transcript_id "sragcm37_gene_6_tx_311"; exon_id "JH584304.1_41050_41126_+"; exonnum "12"; txlen "1973";
JH584304.1	sragcm37_mid	exon	41050	41126	0.0709186617986349	+	.	gene_id "sragcm37_gene_6"; transcript_id "sragcm37_gene_6_tx_312"; exon_id "JH584304.1_41050_41126_+"; exonnum "13"; txlen "2069";
JH584304.1	sragcm37_mid	exon	41050	41126	0.0709186617986349	+	.	gene_id "sragcm37_gene_6"; transcript_id "sragcm37_gene_6_tx_313"; exon_id "JH584304.1_41050_41126_+"; exonnum "10"; txlen "1743";
JH584304.1	sragcm37_mid	exon	41050	41126	0.0705234432248564	+	.	gene_id "sragcm37_gene_6"; transcript_id "sragcm37_gene_6_tx_315"; exon_id "JH584304.1_41050_41126_+"; exonnum "11"; txlen "2745";
JH584304.1	sragcm37_mid	exon	41050	41126	0.0646025799976757	+	.	gene_id "sragcm37_gene_6"; transcript_id "sragcm37_gene_6_tx_319"; exon_id "JH584304.1_41050_41126_+"; exonnum "12"; txlen "2468";
JH584304.1	sragcm37_mid	exon	41050	41126	0.0646025799976757	+	.	gene_id "sragcm37_gene_6"; transcript_id "sragcm37_gene_6_tx_320"; exon_id "JH584304.1_41050_41126_+"; exonnum "12"; txlen "2728";
JH584304.1	sragcm37_mid	exon	41050	41126	0.0646025799976757	+	.	gene_id "sragcm37_gene_6"; transcript_id "sragcm37_gene_6_tx_321"; exon_id "JH584304.1_41050_41126_+"; exonnum "12"; txlen "2393";
JH584304.1	sragcm37_mid	exon	41050	41126	0.0646025799976757	+	.	gene_id "sragcm37_gene_6"; transcript_id "sragcm37_gene_6_tx_322"; exon_id "JH584304.1_41050_41126_+"; exonnum "12"; txlen "2653";
JH584304.1	sragcm37_mid	exon	41050	41126	0.0643587888812608	+	.	gene_id "sragcm37_gene_6"; transcript_id "sragcm37_gene_6_tx_323"; exon_id "JH584304.1_41050_41126_+"; exonnum "5"; txlen "1334";
JH584304.1	sragcm37_mid	exon	41050	41126	0.792362097811882	+	.	gene_id "sragcm37_gene_6"; transcript_id "sragcm37_gene_6_tx_33"; exon_id "JH584304.1_41050_41126_+"; exonnum "12"; txlen "2583";
JH584304.1	sragcm37_mid	exon	41050	41126	0.0588577491590357	+	.	gene_id "sragcm37_gene_6"; transcript_id "sragcm37_gene_6_tx_332"; exon_id "JH584304.1_41050_41126_+"; exonnum "10"; txlen "2310";
JH584304.1	sragcm37_mid	exon	41050	41126	0.0588577491590357	+	.	gene_id "sragcm37_gene_6"; transcript_id "sragcm37_gene_6_tx_333"; exon_id "JH584304.1_41050_41126_+"; exonnum "11"; txlen "2406";
JH584304.1	sragcm37_mid	exon	41050	41126	0.0559938201315669	+	.	gene_id "sragcm37_gene_6"; transcript_id "sragcm37_gene_6_tx_334"; exon_id "JH584304.1_41050_41126_+"; exonnum "4"; txlen "1429";
JH584304.1	sragcm37_mid	exon	41050	41126	0.0559938201315669	+	.	gene_id "sragcm37_gene_6"; transcript_id "sragcm37_gene_6_tx_335"; exon_id "JH584304.1_41050_41126_+"; exonnum "4"; txlen "1350";
JH584304.1	sragcm37_mid	exon	41050	41126	0.0559938201315669	+	.	gene_id "sragcm37_gene_6"; transcript_id "sragcm37_gene_6_tx_336"; exon_id "JH584304.1_41050_41126_+"; exonnum "4"; txlen "1354";
JH584304.1	sragcm37_mid	exon	41050	41126	0.0054720894558798	+	.	gene_id "sragcm37_gene_6"; transcript_id "sragcm37_gene_6_tx_337"; exon_id "JH584304.1_41050_41126_+"; exonnum "17"; txlen "3220";
JH584304.1	sragcm37_mid	exon	41050	41126	0.731913432190577	+	.	gene_id "sragcm37_gene_6"; transcript_id "sragcm37_gene_6_tx_34"; exon_id "JH584304.1_41050_41126_+"; exonnum "15"; txlen "2909";
JH584304.1	sragcm37_mid	exon	41050	41126	0.706573938908039	+	.	gene_id "sragcm37_gene_6"; transcript_id "sragcm37_gene_6_tx_35"; exon_id "JH584304.1_41050_41126_+"; exonnum "13"; txlen "2544";
JH584304.1	sragcm37_mid	exon	41050	41126	0.702883365828596	+	.	gene_id "sragcm37_gene_6"; transcript_id "sragcm37_gene_6_tx_36"; exon_id "JH584304.1_41050_41126_+"; exonnum "12"; txlen "2843";
JH584304.1	sragcm37_mid	exon	41050	41126	0.699695955663192	+	.	gene_id "sragcm37_gene_6"; transcript_id "sragcm37_gene_6_tx_37"; exon_id "JH584304.1_41050_41126_+"; exonnum "10"; txlen "2277";
JH584304.1	sragcm37_mid	exon	41050	41126	0.694937066639745	+	.	gene_id "sragcm37_gene_6"; transcript_id "sragcm37_gene_6_tx_38"; exon_id "JH584304.1_41050_41126_+"; exonnum "11"; txlen "2412";
JH584304.1	sragcm37_mid	exon	41050	41126	0.694937066639745	+	.	gene_id "sragcm37_gene_6"; transcript_id "sragcm37_gene_6_tx_39"; exon_id "JH584304.1_41050_41126_+"; exonnum "14"; txlen "2738";
JH584304.1	sragcm37_mid	exon	41050	41126	2.7890798522164	+	.	gene_id "sragcm37_gene_6"; transcript_id "sragcm37_gene_6_tx_4"; exon_id "JH584304.1_41050_41126_+"; exonnum "12"; txlen "2471";
JH584304.1	sragcm37_mid	exon	41050	41126	0.676486009405557	+	.	gene_id "sragcm37_gene_6"; transcript_id "sragcm37_gene_6_tx_42"; exon_id "JH584304.1_41050_41126_+"; exonnum "11"; txlen "2672";
JH584304.1	sragcm37_mid	exon	41050	41126	0.676486009405557	+	.	gene_id "sragcm37_gene_6"; transcript_id "sragcm37_gene_6_tx_43"; exon_id "JH584304.1_41050_41126_+"; exonnum "14"; txlen "2998";
JH584304.1	sragcm37_mid	exon	41050	41126	0.660885757441479	+	.	gene_id "sragcm37_gene_6"; transcript_id "sragcm37_gene_6_tx_44"; exon_id "JH584304.1_41050_41126_+"; exonnum "12"; txlen "2508";
JH584304.1	sragcm37_mid	exon	41050	41126	0.660885757441479	+	.	gene_id "sragcm37_gene_6"; transcript_id "sragcm37_gene_6_tx_45"; exon_id "JH584304.1_41050_41126_+"; exonnum "15"; txlen "2834";
JH584304.1	sragcm37_mid	exon	41050	41126	0.658117652494248	+	.	gene_id "sragcm37_gene_6"; transcript_id "sragcm37_gene_6_tx_46"; exon_id "JH584304.1_41050_41126_+"; exonnum "10"; txlen "2537";
JH584304.1	sragcm37_mid	exon	41050	41126	0.642434700207291	+	.	gene_id "sragcm37_gene_6"; transcript_id "sragcm37_gene_6_tx_47"; exon_id "JH584304.1_41050_41126_+"; exonnum "15"; txlen "3169";
JH584304.1	sragcm37_mid	exon	41050	41126	0.642434700207291	+	.	gene_id "sragcm37_gene_6"; transcript_id "sragcm37_gene_6_tx_48"; exon_id "JH584304.1_41050_41126_+"; exonnum "12"; txlen "2768";
JH584304.1	sragcm37_mid	exon	41050	41126	0.642434700207291	+	.	gene_id "sragcm37_gene_6"; transcript_id "sragcm37_gene_6_tx_49"; exon_id "JH584304.1_41050_41126_+"; exonnum "15"; txlen "3094";
JH584304.1	sragcm37_mid	exon	41050	41126	0.61084097913804	+	.	gene_id "sragcm37_gene_6"; transcript_id "sragcm37_gene_6_tx_51"; exon_id "JH584304.1_41050_41126_+"; exonnum "14"; txlen "2640";
JH584304.1	sragcm37_mid	exon	41050	41126	0.512499858283093	+	.	gene_id "sragcm37_gene_6"; transcript_id "sragcm37_gene_6_tx_55"; exon_id "JH584304.1_41050_41126_+"; exonnum "10"; txlen "1773";
JH584304.1	sragcm37_mid	exon	41050	41126	0.50510119084555	+	.	gene_id "sragcm37_gene_6"; transcript_id "sragcm37_gene_6_tx_56"; exon_id "JH584304.1_41050_41126_+"; exonnum "11"; txlen "2408";
JH584304.1	sragcm37_mid	exon	41050	41126	0.495582799551607	+	.	gene_id "sragcm37_gene_6"; transcript_id "sragcm37_gene_6_tx_57"; exon_id "JH584304.1_41050_41126_+"; exonnum "11"; txlen "1869";
JH584304.1	sragcm37_mid	exon	41050	41126	0.495198873450374	+	.	gene_id "sragcm37_gene_6"; transcript_id "sragcm37_gene_6_tx_58"; exon_id "JH584304.1_41050_41126_+"; exonnum "12"; txlen "2504";
JH584304.1	sragcm37_mid	exon	41050	41126	2.55863002254788	+	.	gene_id "sragcm37_gene_6"; transcript_id "sragcm37_gene_6_tx_6"; exon_id "JH584304.1_41050_41126_+"; exonnum "15"; txlen "2797";
JH584304.1	sragcm37_mid	exon	41050	41126	0.483403281496237	+	.	gene_id "sragcm37_gene_6"; transcript_id "sragcm37_gene_6_tx_60"; exon_id "JH584304.1_41050_41126_+"; exonnum "12"; txlen "1967";
JH584304.1	sragcm37_mid	exon	41050	41126	0.462970302685246	+	.	gene_id "sragcm37_gene_6"; transcript_id "sragcm37_gene_6_tx_62"; exon_id "JH584304.1_41050_41126_+"; exonnum "14"; txlen "2734";
JH584304.1	sragcm37_mid	exon	41050	41126	2.08140755437202	+	.	gene_id "sragcm37_gene_6"; transcript_id "sragcm37_gene_6_tx_8"; exon_id "JH584304.1_41050_41126_+"; exonnum "14"; txlen "2961";
JH584304.1	sragcm37_mid	exon	41050	41126	0.456760585750114	+	.	gene_id "sragcm37_gene_6"; transcript_id "sragcm37_gene_6_tx_80"; exon_id "JH584304.1_41050_41126_+"; exonnum "15"; txlen "2293";
JH584304.1	sragcm37_mid	exon	41050	41126	0.45379759853901	+	.	gene_id "sragcm37_gene_6"; transcript_id "sragcm37_gene_6_tx_81"; exon_id "JH584304.1_41050_41126_+"; exonnum "13"; txlen "2804";
JH584304.1	sragcm37_mid	exon	41050	41126	0.45306798529007	+	.	gene_id "sragcm37_gene_6"; transcript_id "sragcm37_gene_6_tx_82"; exon_id "JH584304.1_41050_41126_+"; exonnum "15"; txlen "2830";
JH584304.1	sragcm37_mid	exon	41050	41126	0.453014786808361	+	.	gene_id "sragcm37_gene_6"; transcript_id "sragcm37_gene_6_tx_83"; exon_id "JH584304.1_41050_41126_+"; exonnum "11"; txlen "2373";
JH584304.1	sragcm37_mid	exon	41050	41126	0.439834409802537	+	.	gene_id "sragcm37_gene_6"; transcript_id "sragcm37_gene_6_tx_84"; exon_id "JH584304.1_41050_41126_+"; exonnum "10"; txlen "1596";
JH584304.1	sragcm37_mid	exon	41050	41126	0.431384997652885	+	.	gene_id "sragcm37_gene_6"; transcript_id "sragcm37_gene_6_tx_85"; exon_id "JH584304.1_41050_41126_+"; exonnum "13"; txlen "2040";
JH584304.1	sragcm37_mid	exon	41050	41126	0.431384997652885	+	.	gene_id "sragcm37_gene_6"; transcript_id "sragcm37_gene_6_tx_86"; exon_id "JH584304.1_41050_41126_+"; exonnum "14"; txlen "2136";
JH584304.1	sragcm37_mid	exon	41050	41126	0.425775638460771	+	.	gene_id "sragcm37_gene_6"; transcript_id "sragcm37_gene_6_tx_89"; exon_id "JH584304.1_41050_41126_+"; exonnum "11"; txlen "2668";
JH584304.1	sragcm37_mid	exon	41050	41126	2.0067388374892	+	.	gene_id "sragcm37_gene_6"; transcript_id "sragcm37_gene_6_tx_9"; exon_id "JH584304.1_41050_41126_+"; exonnum "11"; txlen "2635";
JH584304.1	sragcm37_mid	exon	41050	41126	0.425775638460771	+	.	gene_id "sragcm37_gene_6"; transcript_id "sragcm37_gene_6_tx_90"; exon_id "JH584304.1_41050_41126_+"; exonnum "12"; txlen "2764";
JH584304.1	sragcm37_mid	exon	41975	42077	3.24900683843384	+	.	gene_id "sragcm37_gene_6"; transcript_id "sragcm37_gene_6_tx_1"; exon_id "JH584304.1_41975_42077_+"; exonnum "12"; txlen "2375";
JH584304.1	sragcm37_mid	exon	41975	42077	1.58448209308621	+	.	gene_id "sragcm37_gene_6"; transcript_id "sragcm37_gene_6_tx_10"; exon_id "JH584304.1_41975_42077_+"; exonnum "16"; txlen "3057";
JH584304.1	sragcm37_mid	exon	41975	42077	0.42438762986948	+	.	gene_id "sragcm37_gene_6"; transcript_id "sragcm37_gene_6_tx_100"; exon_id "JH584304.1_41975_42077_+"; exonnum "7"; txlen "1082";
JH584304.1	sragcm37_mid	exon	41975	42077	0.42438762986948	+	.	gene_id "sragcm37_gene_6"; transcript_id "sragcm37_gene_6_tx_101"; exon_id "JH584304.1_41975_42077_+"; exonnum "3"; txlen "1106";
JH584304.1	sragcm37_mid	exon	41975	42077	0.394758895642811	+	.	gene_id "sragcm37_gene_6"; transcript_id "sragcm37_gene_6_tx_106"; exon_id "JH584304.1_41975_42077_+"; exonnum "12"; txlen "2633";
JH584304.1	sragcm37_mid	exon	41975	42077	0.389092350824171	+	.	gene_id "sragcm37_gene_6"; transcript_id "sragcm37_gene_6_tx_107"; exon_id "JH584304.1_41975_42077_+"; exonnum "12"; txlen "1796";
JH584304.1	sragcm37_mid	exon	41975	42077	0.389092350824171	+	.	gene_id "sragcm37_gene_6"; transcript_id "sragcm37_gene_6_tx_108"; exon_id "JH584304.1_41975_42077_+"; exonnum "11"; txlen "1698";
JH584304.1	sragcm37_mid	exon	41975	42077	0.389092350824171	+	.	gene_id "sragcm37_gene_6"; transcript_id "sragcm37_gene_6_tx_109"; exon_id "JH584304.1_41975_42077_+"; exonnum "14"; txlen "1965";
JH584304.1	sragcm37_mid	exon	41975	42077	1.57928237912662	+	.	gene_id "sragcm37_gene_6"; transcript_id "sragcm37_gene_6_tx_11"; exon_id "JH584304.1_41975_42077_+"; exonnum "13"; txlen "2731";
JH584304.1	sragcm37_mid	exon	41975	42077	0.389092350824171	+	.	gene_id "sragcm37_gene_6"; transcript_id "sragcm37_gene_6_tx_110"; exon_id "JH584304.1_41975_42077_+"; exonnum "13"; txlen "1892";
JH584304.1	sragcm37_mid	exon	41975	42077	0.389092350824171	+	.	gene_id "sragcm37_gene_6"; transcript_id "sragcm37_gene_6_tx_111"; exon_id "JH584304.1_41975_42077_+"; exonnum "15"; txlen "2122";
JH584304.1	sragcm37_mid	exon	41975	42077	0.389092350824171	+	.	gene_id "sragcm37_gene_6"; transcript_id "sragcm37_gene_6_tx_112"; exon_id "JH584304.1_41975_42077_+"; exonnum "12"; txlen "1794";
JH584304.1	sragcm37_mid	exon	41975	42077	0.389092350824171	+	.	gene_id "sragcm37_gene_6"; transcript_id "sragcm37_gene_6_tx_113"; exon_id "JH584304.1_41975_42077_+"; exonnum "15"; txlen "2061";
JH584304.1	sragcm37_mid	exon	41975	42077	0.389092350824171	+	.	gene_id "sragcm37_gene_6"; transcript_id "sragcm37_gene_6_tx_114"; exon_id "JH584304.1_41975_42077_+"; exonnum "16"; txlen "2218";
JH584304.1	sragcm37_mid	exon	41975	42077	0.383644750300467	+	.	gene_id "sragcm37_gene_6"; transcript_id "sragcm37_gene_6_tx_115"; exon_id "JH584304.1_41975_42077_+"; exonnum "12"; txlen "2333";
JH584304.1	sragcm37_mid	exon	41975	42077	0.383644750300467	+	.	gene_id "sragcm37_gene_6"; transcript_id "sragcm37_gene_6_tx_116"; exon_id "JH584304.1_41975_42077_+"; exonnum "15"; txlen "2994";
JH584304.1	sragcm37_mid	exon	41975	42077	0.383644750300467	+	.	gene_id "sragcm37_gene_6"; transcript_id "sragcm37_gene_6_tx_117"; exon_id "JH584304.1_41975_42077_+"; exonnum "12"; txlen "2593";
JH584304.1	sragcm37_mid	exon	41975	42077	0.383644750300467	+	.	gene_id "sragcm37_gene_6"; transcript_id "sragcm37_gene_6_tx_118"; exon_id "JH584304.1_41975_42077_+"; exonnum "15"; txlen "2659";
JH584304.1	sragcm37_mid	exon	41975	42077	0.383644750300467	+	.	gene_id "sragcm37_gene_6"; transcript_id "sragcm37_gene_6_tx_119"; exon_id "JH584304.1_41975_42077_+"; exonnum "13"; txlen "2429";
JH584304.1	sragcm37_mid	exon	41975	42077	1.52353259843323	+	.	gene_id "sragcm37_gene_6"; transcript_id "sragcm37_gene_6_tx_12"; exon_id "JH584304.1_41975_42077_+"; exonnum "12"; txlen "1871";
JH584304.1	sragcm37_mid	exon	41975	42077	0.383644750300467	+	.	gene_id "sragcm37_gene_6"; transcript_id "sragcm37_gene_6_tx_120"; exon_id "JH584304.1_41975_42077_+"; exonnum "16"; txlen "3090";
JH584304.1	sragcm37_mid	exon	41975	42077	0.383644750300467	+	.	gene_id "sragcm37_gene_6"; transcript_id "sragcm37_gene_6_tx_121"; exon_id "JH584304.1_41975_42077_+"; exonnum "15"; txlen "2919";
JH584304.1	sragcm37_mid	exon	41975	42077	0.383644750300467	+	.	gene_id "sragcm37_gene_6"; transcript_id "sragcm37_gene_6_tx_122"; exon_id "JH584304.1_41975_42077_+"; exonnum "13"; txlen "2689";
JH584304.1	sragcm37_mid	exon	41975	42077	0.383644750300467	+	.	gene_id "sragcm37_gene_6"; transcript_id "sragcm37_gene_6_tx_123"; exon_id "JH584304.1_41975_42077_+"; exonnum "16"; txlen "3015";
JH584304.1	sragcm37_mid	exon	41975	42077	0.383644750300467	+	.	gene_id "sragcm37_gene_6"; transcript_id "sragcm37_gene_6_tx_124"; exon_id "JH584304.1_41975_42077_+"; exonnum "16"; txlen "2755";
JH584304.1	sragcm37_mid	exon	41975	42077	0.358064638769011	+	.	gene_id "sragcm37_gene_6"; transcript_id "sragcm37_gene_6_tx_125"; exon_id "JH584304.1_41975_42077_+"; exonnum "15"; txlen "2900";
JH584304.1	sragcm37_mid	exon	41975	42077	0.322039625986331	+	.	gene_id "sragcm37_gene_6"; transcript_id "sragcm37_gene_6_tx_128"; exon_id "JH584304.1_41975_42077_+"; exonnum "14"; txlen "2656";
JH584304.1	sragcm37_mid	exon	41975	42077	0.322039625986331	+	.	gene_id "sragcm37_gene_6"; transcript_id "sragcm37_gene_6_tx_129"; exon_id "JH584304.1_41975_42077_+"; exonnum "14"; txlen "2577";
JH584304.1	sragcm37_mid	exon	41975	42077	1.49688990268711	+	.	gene_id "sragcm37_gene_6"; transcript_id "sragcm37_gene_6_tx_13"; exon_id "JH584304.1_41975_42077_+"; exonnum "15"; txlen "2197";
JH584304.1	sragcm37_mid	exon	41975	42077	0.313457617577178	+	.	gene_id "sragcm37_gene_6"; transcript_id "sragcm37_gene_6_tx_139"; exon_id "JH584304.1_41975_42077_+"; exonnum "15"; txlen "2752";
JH584304.1	sragcm37_mid	exon	41975	42077	0.313457617577178	+	.	gene_id "sragcm37_gene_6"; transcript_id "sragcm37_gene_6_tx_140"; exon_id "JH584304.1_41975_42077_+"; exonnum "15"; txlen "2673";
JH584304.1	sragcm37_mid	exon	41975	42077	0.294103169493895	+	.	gene_id "sragcm37_gene_6"; transcript_id "sragcm37_gene_6_tx_145"; exon_id "JH584304.1_41975_42077_+"; exonnum "12"; txlen "1692";
JH584304.1	sragcm37_mid	exon	41975	42077	0.288146954675299	+	.	gene_id "sragcm37_gene_6"; transcript_id "sragcm37_gene_6_tx_146"; exon_id "JH584304.1_41975_42077_+"; exonnum "12"; txlen "2296";
JH584304.1	sragcm37_mid	exon	41975	42077	0.28268245953861	+	.	gene_id "sragcm37_gene_6"; transcript_id "sragcm37_gene_6_tx_147"; exon_id "JH584304.1_41975_42077_+"; exonnum "12"; txlen "2556";
JH584304.1	sragcm37_mid	exon	41975	42077	0.268432926622346	+	.	gene_id "sragcm37_gene_6"; transcript_id "sragcm37_gene_6_tx_148"; exon_id "JH584304.1_41975_42077_+"; exonnum "13"; txlen "2392";
JH584304.1	sragcm37_mid	exon	41975	42077	0.255828046813138	+	.	gene_id "sragcm37_gene_6"; transcript_id "sragcm37_gene_6_tx_150"; exon_id "JH584304.1_41975_42077_+"; exonnum "7"; txlen "1751";
JH584304.1	sragcm37_mid	exon	41975	42077	0.255828046813138	+	.	gene_id "sragcm37_gene_6"; transcript_id "sragcm37_gene_6_tx_151"; exon_id "JH584304.1_41975_42077_+"; exonnum "7"; txlen "2011";
JH584304.1	sragcm37_mid	exon	41975	42077	0.255828046813138	+	.	gene_id "sragcm37_gene_6"; transcript_id "sragcm37_gene_6_tx_152"; exon_id "JH584304.1_41975_42077_+"; exonnum "11"; txlen "2165";
JH584304.1	sragcm37_mid	exon	41975	42077	0.255828046813138	+	.	gene_id "sragcm37_gene_6"; transcript_id "sragcm37_gene_6_tx_153"; exon_id "JH584304.1_41975_42077_+"; exonnum "11"; txlen "2425";
JH584304.1	sragcm37_mid	exon	41975	42077	0.255828046813138	+	.	gene_id "sragcm37_gene_6"; transcript_id "sragcm37_gene_6_tx_154"; exon_id "JH584304.1_41975_42077_+"; exonnum "13"; txlen "2652";
JH584304.1	sragcm37_mid	exon	41975	42077	0.255828046813138	+	.	gene_id "sragcm37_gene_6"; transcript_id "sragcm37_gene_6_tx_155"; exon_id "JH584304.1_41975_42077_+"; exonnum "12"; txlen "2521";
JH584304.1	sragcm37_mid	exon	41975	42077	0.255828046813138	+	.	gene_id "sragcm37_gene_6"; transcript_id "sragcm37_gene_6_tx_156"; exon_id "JH584304.1_41975_42077_+"; exonnum "12"; txlen "2261";
JH584304.1	sragcm37_mid	exon	41975	42077	0.255103355751408	+	.	gene_id "sragcm37_gene_6"; transcript_id "sragcm37_gene_6_tx_157"; exon_id "JH584304.1_41975_42077_+"; exonnum "8"; txlen "2157";
JH584304.1	sragcm37_mid	exon	41975	42077	0.255103355751408	+	.	gene_id "sragcm37_gene_6"; transcript_id "sragcm37_gene_6_tx_158"; exon_id "JH584304.1_41975_42077_+"; exonnum "8"; txlen "2082";
JH584304.1	sragcm37_mid	exon	41975	42077	0.244034382587575	+	.	gene_id "sragcm37_gene_6"; transcript_id "sragcm37_gene_6_tx_159"; exon_id "JH584304.1_41975_42077_+"; exonnum "14"; txlen "2916";
JH584304.1	sragcm37_mid	exon	41975	42077	0.244034382587575	+	.	gene_id "sragcm37_gene_6"; transcript_id "sragcm37_gene_6_tx_160"; exon_id "JH584304.1_41975_42077_+"; exonnum "15"; txlen "3012";
JH584304.1	sragcm37_mid	exon	41975	42077	0.244034382587575	+	.	gene_id "sragcm37_gene_6"; transcript_id "sragcm37_gene_6_tx_161"; exon_id "JH584304.1_41975_42077_+"; exonnum "14"; txlen "2837";
JH584304.1	sragcm37_mid	exon	41975	42077	0.244034382587575	+	.	gene_id "sragcm37_gene_6"; transcript_id "sragcm37_gene_6_tx_162"; exon_id "JH584304.1_41975_42077_+"; exonnum "14"; txlen "2841";
JH584304.1	sragcm37_mid	exon	41975	42077	0.244034382587575	+	.	gene_id "sragcm37_gene_6"; transcript_id "sragcm37_gene_6_tx_163"; exon_id "JH584304.1_41975_42077_+"; exonnum "14"; txlen "2581";
JH584304.1	sragcm37_mid	exon	41975	42077	0.244034382587575	+	.	gene_id "sragcm37_gene_6"; transcript_id "sragcm37_gene_6_tx_164"; exon_id "JH584304.1_41975_42077_+"; exonnum "15"; txlen "2677";
JH584304.1	sragcm37_mid	exon	41975	42077	0.244034382587575	+	.	gene_id "sragcm37_gene_6"; transcript_id "sragcm37_gene_6_tx_165"; exon_id "JH584304.1_41975_42077_+"; exonnum "14"; txlen "2502";
JH584304.1	sragcm37_mid	exon	41975	42077	0.244034382587575	+	.	gene_id "sragcm37_gene_6"; transcript_id "sragcm37_gene_6_tx_166"; exon_id "JH584304.1_41975_42077_+"; exonnum "15"; txlen "2937";
JH584304.1	sragcm37_mid	exon	41975	42077	0.244034382587575	+	.	gene_id "sragcm37_gene_6"; transcript_id "sragcm37_gene_6_tx_167"; exon_id "JH584304.1_41975_42077_+"; exonnum "14"; txlen "2762";
JH584304.1	sragcm37_mid	exon	41975	42077	0.244034382587575	+	.	gene_id "sragcm37_gene_6"; transcript_id "sragcm37_gene_6_tx_168"; exon_id "JH584304.1_41975_42077_+"; exonnum "15"; txlen "2598";
JH584304.1	sragcm37_mid	exon	41975	42077	0.179085176831653	+	.	gene_id "sragcm37_gene_6"; transcript_id "sragcm37_gene_6_tx_189"; exon_id "JH584304.1_41975_42077_+"; exonnum "11"; txlen "2389";
JH584304.1	sragcm37_mid	exon	41975	42077	0.173589843593352	+	.	gene_id "sragcm37_gene_6"; transcript_id "sragcm37_gene_6_tx_190"; exon_id "JH584304.1_41975_42077_+"; exonnum "12"; txlen "2485";
JH584304.1	sragcm37_mid	exon	41975	42077	0.157842558972767	+	.	gene_id "sragcm37_gene_6"; transcript_id "sragcm37_gene_6_tx_196"; exon_id "JH584304.1_41975_42077_+"; exonnum "5"; txlen "1220";
JH584304.1	sragcm37_mid	exon	41975	42077	0.157842558972767	+	.	gene_id "sragcm37_gene_6"; transcript_id "sragcm37_gene_6_tx_197"; exon_id "JH584304.1_41975_42077_+"; exonnum "5"; txlen "1250";
JH584304.1	sragcm37_mid	exon	41975	42077	3.06942147181322	+	.	gene_id "sragcm37_gene_6"; transcript_id "sragcm37_gene_6_tx_2"; exon_id "JH584304.1_41975_42077_+"; exonnum "15"; txlen "2701";
JH584304.1	sragcm37_mid	exon	41975	42077	0.139942412297915	+	.	gene_id "sragcm37_gene_6"; transcript_id "sragcm37_gene_6_tx_203"; exon_id "JH584304.1_41975_42077_+"; exonnum "9"; txlen "2253";
JH584304.1	sragcm37_mid	exon	41975	42077	0.139942412297915	+	.	gene_id "sragcm37_gene_6"; transcript_id "sragcm37_gene_6_tx_204"; exon_id "JH584304.1_41975_42077_+"; exonnum "9"; txlen "2178";
JH584304.1	sragcm37_mid	exon	41975	42077	0.135319453452971	+	.	gene_id "sragcm37_gene_6"; transcript_id "sragcm37_gene_6_tx_207"; exon_id "JH584304.1_41975_42077_+"; exonnum "10"; txlen "2351";
JH584304.1	sragcm37_mid	exon	41975	42077	0.11713785385452	+	.	gene_id "sragcm37_gene_6"; transcript_id "sragcm37_gene_6_tx_210"; exon_id "JH584304.1_41975_42077_+"; exonnum "12"; txlen "2560";
JH584304.1	sragcm37_mid	exon	41975	42077	0.11713785385452	+	.	gene_id "sragcm37_gene_6"; transcript_id "sragcm37_gene_6_tx_211"; exon_id "JH584304.1_41975_42077_+"; exonnum "12"; txlen "2300";
JH584304.1	sragcm37_mid	exon	41975	42077	0.116618676914929	+	.	gene_id "sragcm37_gene_6"; transcript_id "sragcm37_gene_6_tx_213"; exon_id "JH584304.1_41975_42077_+"; exonnum "10"; txlen "2276";
JH584304.1	sragcm37_mid	exon	41975	42077	0.116618676914929	+	.	gene_id "sragcm37_gene_6"; transcript_id "sragcm37_gene_6_tx_214"; exon_id "JH584304.1_41975_42077_+"; exonnum "11"; txlen "2447";
JH584304.1	sragcm37_mid	exon	41975	42077	0.116618676914929	+	.	gene_id "sragcm37_gene_6"; transcript_id "sragcm37_gene_6_tx_216"; exon_id "JH584304.1_41975_42077_+"; exonnum "11"; txlen "2372";
JH584304.1	sragcm37_mid	exon	41975	42077	0.115835746155216	+	.	gene_id "sragcm37_gene_6"; transcript_id "sragcm37_gene_6_tx_217"; exon_id "JH584304.1_41975_42077_+"; exonnum "4"; txlen "1641";
JH584304.1	sragcm37_mid	exon	41975	42077	0.991318362367022	+	.	gene_id "sragcm37_gene_6"; transcript_id "sragcm37_gene_6_tx_22"; exon_id "JH584304.1_41975_42077_+"; exonnum "12"; txlen "2487";
JH584304.1	sragcm37_mid	exon	41975	42077	0.102436237210603	+	.	gene_id "sragcm37_gene_6"; transcript_id "sragcm37_gene_6_tx_220"; exon_id "JH584304.1_41975_42077_+"; exonnum "13"; txlen "2746";
JH584304.1	sragcm37_mid	exon	41975	42077	0.102436237210603	+	.	gene_id "sragcm37_gene_6"; transcript_id "sragcm37_gene_6_tx_221"; exon_id "JH584304.1_41975_42077_+"; exonnum "14"; txlen "2842";
JH584304.1	sragcm37_mid	exon	41975	42077	0.100583608839127	+	.	gene_id "sragcm37_gene_6"; transcript_id "sragcm37_gene_6_tx_223"; exon_id "JH584304.1_41975_42077_+"; exonnum "13"; txlen "2671";
JH584304.1	sragcm37_mid	exon	41975	42077	0.100583608839127	+	.	gene_id "sragcm37_gene_6"; transcript_id "sragcm37_gene_6_tx_224"; exon_id "JH584304.1_41975_42077_+"; exonnum "14"; txlen "2767";
JH584304.1	sragcm37_mid	exon	41975	42077	0.092457592547876	+	.	gene_id "sragcm37_gene_6"; transcript_id "sragcm37_gene_6_tx_226"; exon_id "JH584304.1_41975_42077_+"; exonnum "11"; txlen "2202";
JH584304.1	sragcm37_mid	exon	41975	42077	0.092457592547876	+	.	gene_id "sragcm37_gene_6"; transcript_id "sragcm37_gene_6_tx_227"; exon_id "JH584304.1_41975_42077_+"; exonnum "11"; txlen "2462";
JH584304.1	sragcm37_mid	exon	41975	42077	0.092457592547876	+	.	gene_id "sragcm37_gene_6"; transcript_id "sragcm37_gene_6_tx_228"; exon_id "JH584304.1_41975_42077_+"; exonnum "15"; txlen "2886";
JH584304.1	sragcm37_mid	exon	41975	42077	0.092457592547876	+	.	gene_id "sragcm37_gene_6"; transcript_id "sragcm37_gene_6_tx_229"; exon_id "JH584304.1_41975_42077_+"; exonnum "15"; txlen "2626";
JH584304.1	sragcm37_mid	exon	41975	42077	0.930869696745716	+	.	gene_id "sragcm37_gene_6"; transcript_id "sragcm37_gene_6_tx_23"; exon_id "JH584304.1_41975_42077_+"; exonnum "15"; txlen "2813";
JH584304.1	sragcm37_mid	exon	41975	42077	0.0876858127263736	+	.	gene_id "sragcm37_gene_6"; transcript_id "sragcm37_gene_6_tx_231"; exon_id "JH584304.1_41975_42077_+"; exonnum "5"; txlen "1455";
JH584304.1	sragcm37_mid	exon	41975	42077	0.0876858127263736	+	.	gene_id "sragcm37_gene_6"; transcript_id "sragcm37_gene_6_tx_232"; exon_id "JH584304.1_41975_42077_+"; exonnum "5"; txlen "1380";
JH584304.1	sragcm37_mid	exon	41975	42077	0.0876858127263736	+	.	gene_id "sragcm37_gene_6"; transcript_id "sragcm37_gene_6_tx_233"; exon_id "JH584304.1_41975_42077_+"; exonnum "5"; txlen "1459";
JH584304.1	sragcm37_mid	exon	41975	42077	0.0870953506106148	+	.	gene_id "sragcm37_gene_6"; transcript_id "sragcm37_gene_6_tx_234"; exon_id "JH584304.1_41975_42077_+"; exonnum "12"; txlen "2191";
JH584304.1	sragcm37_mid	exon	41975	42077	0.0870953506106148	+	.	gene_id "sragcm37_gene_6"; transcript_id "sragcm37_gene_6_tx_235"; exon_id "JH584304.1_41975_42077_+"; exonnum "11"; txlen "2093";
JH584304.1	sragcm37_mid	exon	41975	42077	0.0863395393697639	+	.	gene_id "sragcm37_gene_6"; transcript_id "sragcm37_gene_6_tx_236"; exon_id "JH584304.1_41975_42077_+"; exonnum "11"; txlen "2205";
JH584304.1	sragcm37_mid	exon	41975	42077	0.0863395393697639	+	.	gene_id "sragcm37_gene_6"; transcript_id "sragcm37_gene_6_tx_237"; exon_id "JH584304.1_41975_42077_+"; exonnum "12"; txlen "2301";
JH584304.1	sragcm37_mid	exon	41975	42077	0.0851282729956658	+	.	gene_id "sragcm37_gene_6"; transcript_id "sragcm37_gene_6_tx_238"; exon_id "JH584304.1_41975_42077_+"; exonnum "13"; txlen "2825";
JH584304.1	sragcm37_mid	exon	41975	42077	0.0851282729956658	+	.	gene_id "sragcm37_gene_6"; transcript_id "sragcm37_gene_6_tx_239"; exon_id "JH584304.1_41975_42077_+"; exonnum "13"; txlen "2565";
JH584304.1	sragcm37_mid	exon	41975	42077	0.0851282729956658	+	.	gene_id "sragcm37_gene_6"; transcript_id "sragcm37_gene_6_tx_240"; exon_id "JH584304.1_41975_42077_+"; exonnum "14"; txlen "2661";
JH584304.1	sragcm37_mid	exon	41975	42077	0.0851282729956658	+	.	gene_id "sragcm37_gene_6"; transcript_id "sragcm37_gene_6_tx_241"; exon_id "JH584304.1_41975_42077_+"; exonnum "13"; txlen "2490";
JH584304.1	sragcm37_mid	exon	41975	42077	0.0812314703279851	+	.	gene_id "sragcm37_gene_6"; transcript_id "sragcm37_gene_6_tx_243"; exon_id "JH584304.1_41975_42077_+"; exonnum "13"; txlen "2408";
JH584304.1	sragcm37_mid	exon	41975	42077	0.0812314703279851	+	.	gene_id "sragcm37_gene_6"; transcript_id "sragcm37_gene_6_tx_244"; exon_id "JH584304.1_41975_42077_+"; exonnum "13"; txlen "2333";
JH584304.1	sragcm37_mid	exon	41975	42077	0.0812314703279851	+	.	gene_id "sragcm37_gene_6"; transcript_id "sragcm37_gene_6_tx_245"; exon_id "JH584304.1_41975_42077_+"; exonnum "13"; txlen "2329";
JH584304.1	sragcm37_mid	exon	41975	42077	0.0812314703279851	+	.	gene_id "sragcm37_gene_6"; transcript_id "sragcm37_gene_6_tx_246"; exon_id "JH584304.1_41975_42077_+"; exonnum "7"; txlen "1595";
JH584304.1	sragcm37_mid	exon	41975	42077	0.0812314703279851	+	.	gene_id "sragcm37_gene_6"; transcript_id "sragcm37_gene_6_tx_247"; exon_id "JH584304.1_41975_42077_+"; exonnum "12"; txlen "2150";
JH584304.1	sragcm37_mid	exon	41975	42077	0.0812314703279851	+	.	gene_id "sragcm37_gene_6"; transcript_id "sragcm37_gene_6_tx_248"; exon_id "JH584304.1_41975_42077_+"; exonnum "13"; txlen "2254";
JH584304.1	sragcm37_mid	exon	41975	42077	0.0812314703279851	+	.	gene_id "sragcm37_gene_6"; transcript_id "sragcm37_gene_6_tx_249"; exon_id "JH584304.1_41975_42077_+"; exonnum "12"; txlen "2245";
JH584304.1	sragcm37_mid	exon	41975	42077	0.883355304579408	+	.	gene_id "sragcm37_gene_6"; transcript_id "sragcm37_gene_6_tx_25"; exon_id "JH584304.1_41975_42077_+"; exonnum "12"; txlen "2747";
JH584304.1	sragcm37_mid	exon	41975	42077	0.0812314703279851	+	.	gene_id "sragcm37_gene_6"; transcript_id "sragcm37_gene_6_tx_250"; exon_id "JH584304.1_41975_42077_+"; exonnum "12"; txlen "2161";
JH584304.1	sragcm37_mid	exon	41975	42077	0.0812314703279851	+	.	gene_id "sragcm37_gene_6"; transcript_id "sragcm37_gene_6_tx_251"; exon_id "JH584304.1_41975_42077_+"; exonnum "12"; txlen "2075";
JH584304.1	sragcm37_mid	exon	41975	42077	0.0812314703279851	+	.	gene_id "sragcm37_gene_6"; transcript_id "sragcm37_gene_6_tx_252"; exon_id "JH584304.1_41975_42077_+"; exonnum "13"; txlen "2093";
JH584304.1	sragcm37_mid	exon	41975	42077	0.0812314703279851	+	.	gene_id "sragcm37_gene_6"; transcript_id "sragcm37_gene_6_tx_253"; exon_id "JH584304.1_41975_42077_+"; exonnum "11"; txlen "2138";
JH584304.1	sragcm37_mid	exon	41975	42077	0.0812314703279851	+	.	gene_id "sragcm37_gene_6"; transcript_id "sragcm37_gene_6_tx_254"; exon_id "JH584304.1_41975_42077_+"; exonnum "12"; txlen "2154";
JH584304.1	sragcm37_mid	exon	41975	42077	0.0812314703279851	+	.	gene_id "sragcm37_gene_6"; transcript_id "sragcm37_gene_6_tx_255"; exon_id "JH584304.1_41975_42077_+"; exonnum "12"; txlen "2226";
JH584304.1	sragcm37_mid	exon	41975	42077	0.0812314703279851	+	.	gene_id "sragcm37_gene_6"; transcript_id "sragcm37_gene_6_tx_256"; exon_id "JH584304.1_41975_42077_+"; exonnum "11"; txlen "2217";
JH584304.1	sragcm37_mid	exon	41975	42077	0.0812314703279851	+	.	gene_id "sragcm37_gene_6"; transcript_id "sragcm37_gene_6_tx_257"; exon_id "JH584304.1_41975_42077_+"; exonnum "11"; txlen "2063";
JH584304.1	sragcm37_mid	exon	41975	42077	0.0812314703279851	+	.	gene_id "sragcm37_gene_6"; transcript_id "sragcm37_gene_6_tx_258"; exon_id "JH584304.1_41975_42077_+"; exonnum "14"; txlen "2397";
JH584304.1	sragcm37_mid	exon	41975	42077	0.0812314703279851	+	.	gene_id "sragcm37_gene_6"; transcript_id "sragcm37_gene_6_tx_259"; exon_id "JH584304.1_41975_42077_+"; exonnum "12"; txlen "2170";
JH584304.1	sragcm37_mid	exon	41975	42077	0.0812314703279851	+	.	gene_id "sragcm37_gene_6"; transcript_id "sragcm37_gene_6_tx_260"; exon_id "JH584304.1_41975_42077_+"; exonnum "12"; txlen "2305";
JH584304.1	sragcm37_mid	exon	41975	42077	0.0812314703279851	+	.	gene_id "sragcm37_gene_6"; transcript_id "sragcm37_gene_6_tx_261"; exon_id "JH584304.1_41975_42077_+"; exonnum "12"; txlen "2151";
JH584304.1	sragcm37_mid	exon	41975	42077	0.0812314703279851	+	.	gene_id "sragcm37_gene_6"; transcript_id "sragcm37_gene_6_tx_262"; exon_id "JH584304.1_41975_42077_+"; exonnum "11"; txlen "2142";
JH584304.1	sragcm37_mid	exon	41975	42077	0.0812314703279851	+	.	gene_id "sragcm37_gene_6"; transcript_id "sragcm37_gene_6_tx_263"; exon_id "JH584304.1_41975_42077_+"; exonnum "10"; txlen "1884";
JH584304.1	sragcm37_mid	exon	41975	42077	0.0812314703279851	+	.	gene_id "sragcm37_gene_6"; transcript_id "sragcm37_gene_6_tx_264"; exon_id "JH584304.1_41975_42077_+"; exonnum "12"; txlen "2230";
JH584304.1	sragcm37_mid	exon	41975	42077	0.0812314703279851	+	.	gene_id "sragcm37_gene_6"; transcript_id "sragcm37_gene_6_tx_265"; exon_id "JH584304.1_41975_42077_+"; exonnum "10"; txlen "1963";
JH584304.1	sragcm37_mid	exon	41975	42077	0.0812314703279851	+	.	gene_id "sragcm37_gene_6"; transcript_id "sragcm37_gene_6_tx_266"; exon_id "JH584304.1_41975_42077_+"; exonnum "10"; txlen "2035";
JH584304.1	sragcm37_mid	exon	41975	42077	0.0812314703279851	+	.	gene_id "sragcm37_gene_6"; transcript_id "sragcm37_gene_6_tx_267"; exon_id "JH584304.1_41975_42077_+"; exonnum "12"; txlen "2249";
JH584304.1	sragcm37_mid	exon	41975	42077	0.0812314703279851	+	.	gene_id "sragcm37_gene_6"; transcript_id "sragcm37_gene_6_tx_268"; exon_id "JH584304.1_41975_42077_+"; exonnum "10"; txlen "1966";
JH584304.1	sragcm37_mid	exon	41975	42077	0.0812314703279851	+	.	gene_id "sragcm37_gene_6"; transcript_id "sragcm37_gene_6_tx_269"; exon_id "JH584304.1_41975_42077_+"; exonnum "10"; txlen "2054";
JH584304.1	sragcm37_mid	exon	41975	42077	0.0812314703279851	+	.	gene_id "sragcm37_gene_6"; transcript_id "sragcm37_gene_6_tx_270"; exon_id "JH584304.1_41975_42077_+"; exonnum "10"; txlen "2039";
JH584304.1	sragcm37_mid	exon	41975	42077	0.0812314703279851	+	.	gene_id "sragcm37_gene_6"; transcript_id "sragcm37_gene_6_tx_271"; exon_id "JH584304.1_41975_42077_+"; exonnum "14"; txlen "3025";
JH584304.1	sragcm37_mid	exon	41975	42077	0.0812314703279851	+	.	gene_id "sragcm37_gene_6"; transcript_id "sragcm37_gene_6_tx_272"; exon_id "JH584304.1_41975_42077_+"; exonnum "10"; txlen "1970";
JH584304.1	sragcm37_mid	exon	41975	42077	0.0812314703279851	+	.	gene_id "sragcm37_gene_6"; transcript_id "sragcm37_gene_6_tx_273"; exon_id "JH584304.1_41975_42077_+"; exonnum "10"; txlen "2058";
JH584304.1	sragcm37_mid	exon	41975	42077	0.0812314703279851	+	.	gene_id "sragcm37_gene_6"; transcript_id "sragcm37_gene_6_tx_274"; exon_id "JH584304.1_41975_42077_+"; exonnum "11"; txlen "1902";
JH584304.1	sragcm37_mid	exon	41975	42077	0.0812314703279851	+	.	gene_id "sragcm37_gene_6"; transcript_id "sragcm37_gene_6_tx_275"; exon_id "JH584304.1_41975_42077_+"; exonnum "10"; txlen "1960";
JH584304.1	sragcm37_mid	exon	41975	42077	0.0812314703279851	+	.	gene_id "sragcm37_gene_6"; transcript_id "sragcm37_gene_6_tx_276"; exon_id "JH584304.1_41975_42077_+"; exonnum "10"; txlen "1891";
JH584304.1	sragcm37_mid	exon	41975	42077	0.0812314703279851	+	.	gene_id "sragcm37_gene_6"; transcript_id "sragcm37_gene_6_tx_277"; exon_id "JH584304.1_41975_42077_+"; exonnum "10"; txlen "1979";
JH584304.1	sragcm37_mid	exon	41975	42077	0.0812314703279851	+	.	gene_id "sragcm37_gene_6"; transcript_id "sragcm37_gene_6_tx_278"; exon_id "JH584304.1_41975_42077_+"; exonnum "9"; txlen "1860";
JH584304.1	sragcm37_mid	exon	41975	42077	0.0812314703279851	+	.	gene_id "sragcm37_gene_6"; transcript_id "sragcm37_gene_6_tx_279"; exon_id "JH584304.1_41975_42077_+"; exonnum "9"; txlen "1879";
JH584304.1	sragcm37_mid	exon	41975	42077	0.0812314703279851	+	.	gene_id "sragcm37_gene_6"; transcript_id "sragcm37_gene_6_tx_280"; exon_id "JH584304.1_41975_42077_+"; exonnum "9"; txlen "1781";
JH584304.1	sragcm37_mid	exon	41975	42077	0.0812314703279851	+	.	gene_id "sragcm37_gene_6"; transcript_id "sragcm37_gene_6_tx_281"; exon_id "JH584304.1_41975_42077_+"; exonnum "11"; txlen "2067";
JH584304.1	sragcm37_mid	exon	41975	42077	0.0812314703279851	+	.	gene_id "sragcm37_gene_6"; transcript_id "sragcm37_gene_6_tx_282"; exon_id "JH584304.1_41975_42077_+"; exonnum "9"; txlen "1800";
JH584304.1	sragcm37_mid	exon	41975	42077	0.0812314703279851	+	.	gene_id "sragcm37_gene_6"; transcript_id "sragcm37_gene_6_tx_283"; exon_id "JH584304.1_41975_42077_+"; exonnum "8"; txlen "1700";
JH584304.1	sragcm37_mid	exon	41975	42077	0.0812314703279851	+	.	gene_id "sragcm37_gene_6"; transcript_id "sragcm37_gene_6_tx_284"; exon_id "JH584304.1_41975_42077_+"; exonnum "9"; txlen "1876";
JH584304.1	sragcm37_mid	exon	41975	42077	0.0798096582409582	+	.	gene_id "sragcm37_gene_6"; transcript_id "sragcm37_gene_6_tx_286"; exon_id "JH584304.1_41975_42077_+"; exonnum "10"; txlen "2232";
JH584304.1	sragcm37_mid	exon	41975	42077	0.0798096582409582	+	.	gene_id "sragcm37_gene_6"; transcript_id "sragcm37_gene_6_tx_287"; exon_id "JH584304.1_41975_42077_+"; exonnum "10"; txlen "2048";
JH584304.1	sragcm37_mid	exon	41975	42077	0.0798096582409582	+	.	gene_id "sragcm37_gene_6"; transcript_id "sragcm37_gene_6_tx_288"; exon_id "JH584304.1_41975_42077_+"; exonnum "11"; txlen "2328";
JH584304.1	sragcm37_mid	exon	41975	42077	0.0798096582409582	+	.	gene_id "sragcm37_gene_6"; transcript_id "sragcm37_gene_6_tx_289"; exon_id "JH584304.1_41975_42077_+"; exonnum "11"; txlen "2144";
JH584304.1	sragcm37_mid	exon	41975	42077	0.0775539279972544	+	.	gene_id "sragcm37_gene_6"; transcript_id "sragcm37_gene_6_tx_292"; exon_id "JH584304.1_41975_42077_+"; exonnum "14"; txlen "2729";
JH584304.1	sragcm37_mid	exon	41975	42077	0.0768670740366258	+	.	gene_id "sragcm37_gene_6"; transcript_id "sragcm37_gene_6_tx_297"; exon_id "JH584304.1_41975_42077_+"; exonnum "4"; txlen "1901";
JH584304.1	sragcm37_mid	exon	41975	42077	0.0768670740366258	+	.	gene_id "sragcm37_gene_6"; transcript_id "sragcm37_gene_6_tx_298"; exon_id "JH584304.1_41975_42077_+"; exonnum "4"; txlen "1566";
JH584304.1	sragcm37_mid	exon	41975	42077	0.0768670740366258	+	.	gene_id "sragcm37_gene_6"; transcript_id "sragcm37_gene_6_tx_299"; exon_id "JH584304.1_41975_42077_+"; exonnum "4"; txlen "1826";
JH584304.1	sragcm37_mid	exon	41975	42077	0.0760187764631569	+	.	gene_id "sragcm37_gene_6"; transcript_id "sragcm37_gene_6_tx_300"; exon_id "JH584304.1_41975_42077_+"; exonnum "11"; txlen "2649";
JH584304.1	sragcm37_mid	exon	41975	42077	0.0741819972239313	+	.	gene_id "sragcm37_gene_6"; transcript_id "sragcm37_gene_6_tx_302"; exon_id "JH584304.1_41975_42077_+"; exonnum "4"; txlen "1562";
JH584304.1	sragcm37_mid	exon	41975	42077	0.0731055619671822	+	.	gene_id "sragcm37_gene_6"; transcript_id "sragcm37_gene_6_tx_303"; exon_id "JH584304.1_41975_42077_+"; exonnum "10"; txlen "2460";
JH584304.1	sragcm37_mid	exon	41975	42077	0.0731055619671822	+	.	gene_id "sragcm37_gene_6"; transcript_id "sragcm37_gene_6_tx_304"; exon_id "JH584304.1_41975_42077_+"; exonnum "14"; txlen "2884";
JH584304.1	sragcm37_mid	exon	41975	42077	0.0709186617986349	+	.	gene_id "sragcm37_gene_6"; transcript_id "sragcm37_gene_6_tx_309"; exon_id "JH584304.1_41975_42077_+"; exonnum "14"; txlen "2432";
JH584304.1	sragcm37_mid	exon	41975	42077	0.822906638958102	+	.	gene_id "sragcm37_gene_6"; transcript_id "sragcm37_gene_6_tx_31"; exon_id "JH584304.1_41975_42077_+"; exonnum "15"; txlen "3073";
JH584304.1	sragcm37_mid	exon	41975	42077	0.0706606647133972	+	.	gene_id "sragcm37_gene_6"; transcript_id "sragcm37_gene_6_tx_314"; exon_id "JH584304.1_41975_42077_+"; exonnum "4"; txlen "1457";
JH584304.1	sragcm37_mid	exon	41975	42077	0.0705234432248564	+	.	gene_id "sragcm37_gene_6"; transcript_id "sragcm37_gene_6_tx_315"; exon_id "JH584304.1_41975_42077_+"; exonnum "12"; txlen "2745";
JH584304.1	sragcm37_mid	exon	41975	42077	0.0693477295611071	+	.	gene_id "sragcm37_gene_6"; transcript_id "sragcm37_gene_6_tx_316"; exon_id "JH584304.1_41975_42077_+"; exonnum "10"; txlen "1519";
JH584304.1	sragcm37_mid	exon	41975	42077	0.0679256891896305	+	.	gene_id "sragcm37_gene_6"; transcript_id "sragcm37_gene_6_tx_317"; exon_id "JH584304.1_41975_42077_+"; exonnum "10"; txlen "2200";
JH584304.1	sragcm37_mid	exon	41975	42077	0.0679256891896305	+	.	gene_id "sragcm37_gene_6"; transcript_id "sragcm37_gene_6_tx_318"; exon_id "JH584304.1_41975_42077_+"; exonnum "14"; txlen "2624";
JH584304.1	sragcm37_mid	exon	41975	42077	0.0646025799976757	+	.	gene_id "sragcm37_gene_6"; transcript_id "sragcm37_gene_6_tx_319"; exon_id "JH584304.1_41975_42077_+"; exonnum "13"; txlen "2468";
JH584304.1	sragcm37_mid	exon	41975	42077	0.0646025799976757	+	.	gene_id "sragcm37_gene_6"; transcript_id "sragcm37_gene_6_tx_320"; exon_id "JH584304.1_41975_42077_+"; exonnum "13"; txlen "2728";
JH584304.1	sragcm37_mid	exon	41975	42077	0.0646025799976757	+	.	gene_id "sragcm37_gene_6"; transcript_id "sragcm37_gene_6_tx_321"; exon_id "JH584304.1_41975_42077_+"; exonnum "13"; txlen "2393";
JH584304.1	sragcm37_mid	exon	41975	42077	0.0646025799976757	+	.	gene_id "sragcm37_gene_6"; transcript_id "sragcm37_gene_6_tx_322"; exon_id "JH584304.1_41975_42077_+"; exonnum "13"; txlen "2653";
JH584304.1	sragcm37_mid	exon	41975	42077	0.0643587888812608	+	.	gene_id "sragcm37_gene_6"; transcript_id "sragcm37_gene_6_tx_323"; exon_id "JH584304.1_41975_42077_+"; exonnum "6"; txlen "1334";
JH584304.1	sragcm37_mid	exon	41975	42077	0.792362097811882	+	.	gene_id "sragcm37_gene_6"; transcript_id "sragcm37_gene_6_tx_33"; exon_id "JH584304.1_41975_42077_+"; exonnum "13"; txlen "2583";
JH584304.1	sragcm37_mid	exon	41975	42077	0.0588577491590357	+	.	gene_id "sragcm37_gene_6"; transcript_id "sragcm37_gene_6_tx_332"; exon_id "JH584304.1_41975_42077_+"; exonnum "11"; txlen "2310";
JH584304.1	sragcm37_mid	exon	41975	42077	0.0588577491590357	+	.	gene_id "sragcm37_gene_6"; transcript_id "sragcm37_gene_6_tx_333"; exon_id "JH584304.1_41975_42077_+"; exonnum "12"; txlen "2406";
JH584304.1	sragcm37_mid	exon	41975	42077	0.0559938201315669	+	.	gene_id "sragcm37_gene_6"; transcript_id "sragcm37_gene_6_tx_334"; exon_id "JH584304.1_41975_42077_+"; exonnum "5"; txlen "1429";
JH584304.1	sragcm37_mid	exon	41975	42077	0.0559938201315669	+	.	gene_id "sragcm37_gene_6"; transcript_id "sragcm37_gene_6_tx_335"; exon_id "JH584304.1_41975_42077_+"; exonnum "5"; txlen "1350";
JH584304.1	sragcm37_mid	exon	41975	42077	0.0559938201315669	+	.	gene_id "sragcm37_gene_6"; transcript_id "sragcm37_gene_6_tx_336"; exon_id "JH584304.1_41975_42077_+"; exonnum "5"; txlen "1354";
JH584304.1	sragcm37_mid	exon	41975	42077	0.0054720894558798	+	.	gene_id "sragcm37_gene_6"; transcript_id "sragcm37_gene_6_tx_337"; exon_id "JH584304.1_41975_42077_+"; exonnum "18"; txlen "3220";
JH584304.1	sragcm37_mid	exon	41975	42077	0.731913432190577	+	.	gene_id "sragcm37_gene_6"; transcript_id "sragcm37_gene_6_tx_34"; exon_id "JH584304.1_41975_42077_+"; exonnum "16"; txlen "2909";
JH584304.1	sragcm37_mid	exon	41975	42077	0.706573938908039	+	.	gene_id "sragcm37_gene_6"; transcript_id "sragcm37_gene_6_tx_35"; exon_id "JH584304.1_41975_42077_+"; exonnum "14"; txlen "2544";
JH584304.1	sragcm37_mid	exon	41975	42077	0.702883365828596	+	.	gene_id "sragcm37_gene_6"; transcript_id "sragcm37_gene_6_tx_36"; exon_id "JH584304.1_41975_42077_+"; exonnum "13"; txlen "2843";
JH584304.1	sragcm37_mid	exon	41975	42077	0.699695955663192	+	.	gene_id "sragcm37_gene_6"; transcript_id "sragcm37_gene_6_tx_37"; exon_id "JH584304.1_41975_42077_+"; exonnum "11"; txlen "2277";
JH584304.1	sragcm37_mid	exon	41975	42077	0.694937066639745	+	.	gene_id "sragcm37_gene_6"; transcript_id "sragcm37_gene_6_tx_38"; exon_id "JH584304.1_41975_42077_+"; exonnum "12"; txlen "2412";
JH584304.1	sragcm37_mid	exon	41975	42077	0.694937066639745	+	.	gene_id "sragcm37_gene_6"; transcript_id "sragcm37_gene_6_tx_39"; exon_id "JH584304.1_41975_42077_+"; exonnum "15"; txlen "2738";
JH584304.1	sragcm37_mid	exon	41975	42077	2.7890798522164	+	.	gene_id "sragcm37_gene_6"; transcript_id "sragcm37_gene_6_tx_4"; exon_id "JH584304.1_41975_42077_+"; exonnum "13"; txlen "2471";
JH584304.1	sragcm37_mid	exon	41975	42077	0.676486009405557	+	.	gene_id "sragcm37_gene_6"; transcript_id "sragcm37_gene_6_tx_42"; exon_id "JH584304.1_41975_42077_+"; exonnum "12"; txlen "2672";
JH584304.1	sragcm37_mid	exon	41975	42077	0.676486009405557	+	.	gene_id "sragcm37_gene_6"; transcript_id "sragcm37_gene_6_tx_43"; exon_id "JH584304.1_41975_42077_+"; exonnum "15"; txlen "2998";
JH584304.1	sragcm37_mid	exon	41975	42077	0.660885757441479	+	.	gene_id "sragcm37_gene_6"; transcript_id "sragcm37_gene_6_tx_44"; exon_id "JH584304.1_41975_42077_+"; exonnum "13"; txlen "2508";
JH584304.1	sragcm37_mid	exon	41975	42077	0.660885757441479	+	.	gene_id "sragcm37_gene_6"; transcript_id "sragcm37_gene_6_tx_45"; exon_id "JH584304.1_41975_42077_+"; exonnum "16"; txlen "2834";
JH584304.1	sragcm37_mid	exon	41975	42077	0.658117652494248	+	.	gene_id "sragcm37_gene_6"; transcript_id "sragcm37_gene_6_tx_46"; exon_id "JH584304.1_41975_42077_+"; exonnum "11"; txlen "2537";
JH584304.1	sragcm37_mid	exon	41975	42077	0.642434700207291	+	.	gene_id "sragcm37_gene_6"; transcript_id "sragcm37_gene_6_tx_47"; exon_id "JH584304.1_41975_42077_+"; exonnum "16"; txlen "3169";
JH584304.1	sragcm37_mid	exon	41975	42077	0.642434700207291	+	.	gene_id "sragcm37_gene_6"; transcript_id "sragcm37_gene_6_tx_48"; exon_id "JH584304.1_41975_42077_+"; exonnum "13"; txlen "2768";
JH584304.1	sragcm37_mid	exon	41975	42077	0.642434700207291	+	.	gene_id "sragcm37_gene_6"; transcript_id "sragcm37_gene_6_tx_49"; exon_id "JH584304.1_41975_42077_+"; exonnum "16"; txlen "3094";
JH584304.1	sragcm37_mid	exon	41975	42077	0.61084097913804	+	.	gene_id "sragcm37_gene_6"; transcript_id "sragcm37_gene_6_tx_51"; exon_id "JH584304.1_41975_42077_+"; exonnum "15"; txlen "2640";
JH584304.1	sragcm37_mid	exon	41975	42077	0.512499858283093	+	.	gene_id "sragcm37_gene_6"; transcript_id "sragcm37_gene_6_tx_55"; exon_id "JH584304.1_41975_42077_+"; exonnum "11"; txlen "1773";
JH584304.1	sragcm37_mid	exon	41975	42077	0.50510119084555	+	.	gene_id "sragcm37_gene_6"; transcript_id "sragcm37_gene_6_tx_56"; exon_id "JH584304.1_41975_42077_+"; exonnum "12"; txlen "2408";
JH584304.1	sragcm37_mid	exon	41975	42077	0.495582799551607	+	.	gene_id "sragcm37_gene_6"; transcript_id "sragcm37_gene_6_tx_57"; exon_id "JH584304.1_41975_42077_+"; exonnum "12"; txlen "1869";
JH584304.1	sragcm37_mid	exon	41975	42077	0.495198873450374	+	.	gene_id "sragcm37_gene_6"; transcript_id "sragcm37_gene_6_tx_58"; exon_id "JH584304.1_41975_42077_+"; exonnum "13"; txlen "2504";
JH584304.1	sragcm37_mid	exon	41975	42077	2.55863002254788	+	.	gene_id "sragcm37_gene_6"; transcript_id "sragcm37_gene_6_tx_6"; exon_id "JH584304.1_41975_42077_+"; exonnum "16"; txlen "2797";
JH584304.1	sragcm37_mid	exon	41975	42077	0.483403281496237	+	.	gene_id "sragcm37_gene_6"; transcript_id "sragcm37_gene_6_tx_60"; exon_id "JH584304.1_41975_42077_+"; exonnum "13"; txlen "1967";
JH584304.1	sragcm37_mid	exon	41975	42077	0.462970302685246	+	.	gene_id "sragcm37_gene_6"; transcript_id "sragcm37_gene_6_tx_62"; exon_id "JH584304.1_41975_42077_+"; exonnum "15"; txlen "2734";
JH584304.1	sragcm37_mid	exon	41975	42077	0.461833597210905	+	.	gene_id "sragcm37_gene_6"; transcript_id "sragcm37_gene_6_tx_63"; exon_id "JH584304.1_41975_42077_+"; exonnum "8"; txlen "1563";
JH584304.1	sragcm37_mid	exon	41975	42077	0.461833597210905	+	.	gene_id "sragcm37_gene_6"; transcript_id "sragcm37_gene_6_tx_64"; exon_id "JH584304.1_41975_42077_+"; exonnum "8"; txlen "1223";
JH584304.1	sragcm37_mid	exon	41975	42077	0.461833597210905	+	.	gene_id "sragcm37_gene_6"; transcript_id "sragcm37_gene_6_tx_65"; exon_id "JH584304.1_41975_42077_+"; exonnum "11"; txlen "1926";
JH584304.1	sragcm37_mid	exon	41975	42077	0.461833597210905	+	.	gene_id "sragcm37_gene_6"; transcript_id "sragcm37_gene_6_tx_66"; exon_id "JH584304.1_41975_42077_+"; exonnum "8"; txlen "1148";
JH584304.1	sragcm37_mid	exon	41975	42077	0.461833597210905	+	.	gene_id "sragcm37_gene_6"; transcript_id "sragcm37_gene_6_tx_67"; exon_id "JH584304.1_41975_42077_+"; exonnum "11"; txlen "1586";
JH584304.1	sragcm37_mid	exon	41975	42077	0.461833597210905	+	.	gene_id "sragcm37_gene_6"; transcript_id "sragcm37_gene_6_tx_68"; exon_id "JH584304.1_41975_42077_+"; exonnum "11"; txlen "1511";
JH584304.1	sragcm37_mid	exon	41975	42077	0.461833597210905	+	.	gene_id "sragcm37_gene_6"; transcript_id "sragcm37_gene_6_tx_69"; exon_id "JH584304.1_41975_42077_+"; exonnum "9"; txlen "1353";
JH584304.1	sragcm37_mid	exon	41975	42077	0.461833597210905	+	.	gene_id "sragcm37_gene_6"; transcript_id "sragcm37_gene_6_tx_70"; exon_id "JH584304.1_41975_42077_+"; exonnum "6"; txlen "990";
JH584304.1	sragcm37_mid	exon	41975	42077	0.461833597210905	+	.	gene_id "sragcm37_gene_6"; transcript_id "sragcm37_gene_6_tx_71"; exon_id "JH584304.1_41975_42077_+"; exonnum "8"; txlen "1260";
JH584304.1	sragcm37_mid	exon	41975	42077	0.461833597210905	+	.	gene_id "sragcm37_gene_6"; transcript_id "sragcm37_gene_6_tx_72"; exon_id "JH584304.1_41975_42077_+"; exonnum "5"; txlen "897";
JH584304.1	sragcm37_mid	exon	41975	42077	0.461833597210905	+	.	gene_id "sragcm37_gene_6"; transcript_id "sragcm37_gene_6_tx_73"; exon_id "JH584304.1_41975_42077_+"; exonnum "9"; txlen "1693";
JH584304.1	sragcm37_mid	exon	41975	42077	0.461833597210905	+	.	gene_id "sragcm37_gene_6"; transcript_id "sragcm37_gene_6_tx_74"; exon_id "JH584304.1_41975_42077_+"; exonnum "9"; txlen "1278";
JH584304.1	sragcm37_mid	exon	41975	42077	0.461833597210905	+	.	gene_id "sragcm37_gene_6"; transcript_id "sragcm37_gene_6_tx_75"; exon_id "JH584304.1_41975_42077_+"; exonnum "8"; txlen "1185";
JH584304.1	sragcm37_mid	exon	41975	42077	0.461833597210905	+	.	gene_id "sragcm37_gene_6"; transcript_id "sragcm37_gene_6_tx_76"; exon_id "JH584304.1_41975_42077_+"; exonnum "6"; txlen "915";
JH584304.1	sragcm37_mid	exon	41975	42077	0.461833597210905	+	.	gene_id "sragcm37_gene_6"; transcript_id "sragcm37_gene_6_tx_77"; exon_id "JH584304.1_41975_42077_+"; exonnum "6"; txlen "1330";
JH584304.1	sragcm37_mid	exon	41975	42077	0.461833597210905	+	.	gene_id "sragcm37_gene_6"; transcript_id "sragcm37_gene_6_tx_78"; exon_id "JH584304.1_41975_42077_+"; exonnum "5"; txlen "822";
JH584304.1	sragcm37_mid	exon	41975	42077	0.461833597210905	+	.	gene_id "sragcm37_gene_6"; transcript_id "sragcm37_gene_6_tx_79"; exon_id "JH584304.1_41975_42077_+"; exonnum "5"; txlen "1237";
JH584304.1	sragcm37_mid	exon	41975	42077	2.08140755437202	+	.	gene_id "sragcm37_gene_6"; transcript_id "sragcm37_gene_6_tx_8"; exon_id "JH584304.1_41975_42077_+"; exonnum "15"; txlen "2961";
JH584304.1	sragcm37_mid	exon	41975	42077	0.456760585750114	+	.	gene_id "sragcm37_gene_6"; transcript_id "sragcm37_gene_6_tx_80"; exon_id "JH584304.1_41975_42077_+"; exonnum "16"; txlen "2293";
JH584304.1	sragcm37_mid	exon	41975	42077	0.45379759853901	+	.	gene_id "sragcm37_gene_6"; transcript_id "sragcm37_gene_6_tx_81"; exon_id "JH584304.1_41975_42077_+"; exonnum "14"; txlen "2804";
JH584304.1	sragcm37_mid	exon	41975	42077	0.45306798529007	+	.	gene_id "sragcm37_gene_6"; transcript_id "sragcm37_gene_6_tx_82"; exon_id "JH584304.1_41975_42077_+"; exonnum "16"; txlen "2830";
JH584304.1	sragcm37_mid	exon	41975	42077	0.453014786808361	+	.	gene_id "sragcm37_gene_6"; transcript_id "sragcm37_gene_6_tx_83"; exon_id "JH584304.1_41975_42077_+"; exonnum "12"; txlen "2373";
JH584304.1	sragcm37_mid	exon	41975	42077	0.439834409802537	+	.	gene_id "sragcm37_gene_6"; transcript_id "sragcm37_gene_6_tx_84"; exon_id "JH584304.1_41975_42077_+"; exonnum "11"; txlen "1596";
JH584304.1	sragcm37_mid	exon	41975	42077	0.431384997652885	+	.	gene_id "sragcm37_gene_6"; transcript_id "sragcm37_gene_6_tx_85"; exon_id "JH584304.1_41975_42077_+"; exonnum "14"; txlen "2040";
JH584304.1	sragcm37_mid	exon	41975	42077	0.431384997652885	+	.	gene_id "sragcm37_gene_6"; transcript_id "sragcm37_gene_6_tx_86"; exon_id "JH584304.1_41975_42077_+"; exonnum "15"; txlen "2136";
JH584304.1	sragcm37_mid	exon	41975	42077	0.425775638460771	+	.	gene_id "sragcm37_gene_6"; transcript_id "sragcm37_gene_6_tx_89"; exon_id "JH584304.1_41975_42077_+"; exonnum "12"; txlen "2668";
JH584304.1	sragcm37_mid	exon	41975	42077	2.0067388374892	+	.	gene_id "sragcm37_gene_6"; transcript_id "sragcm37_gene_6_tx_9"; exon_id "JH584304.1_41975_42077_+"; exonnum "12"; txlen "2635";
JH584304.1	sragcm37_mid	exon	41975	42077	0.425775638460771	+	.	gene_id "sragcm37_gene_6"; transcript_id "sragcm37_gene_6_tx_90"; exon_id "JH584304.1_41975_42077_+"; exonnum "13"; txlen "2764";
JH584304.1	sragcm37_mid	exon	41975	42077	0.42438762986948	+	.	gene_id "sragcm37_gene_6"; transcript_id "sragcm37_gene_6_tx_92"; exon_id "JH584304.1_41975_42077_+"; exonnum "10"; txlen "1823";
JH584304.1	sragcm37_mid	exon	41975	42077	0.42438762986948	+	.	gene_id "sragcm37_gene_6"; transcript_id "sragcm37_gene_6_tx_93"; exon_id "JH584304.1_41975_42077_+"; exonnum "10"; txlen "1483";
JH584304.1	sragcm37_mid	exon	41975	42077	0.42438762986948	+	.	gene_id "sragcm37_gene_6"; transcript_id "sragcm37_gene_6_tx_94"; exon_id "JH584304.1_41975_42077_+"; exonnum "10"; txlen "1408";
JH584304.1	sragcm37_mid	exon	41975	42077	0.42438762986948	+	.	gene_id "sragcm37_gene_6"; transcript_id "sragcm37_gene_6_tx_95"; exon_id "JH584304.1_41975_42077_+"; exonnum "8"; txlen "1250";
JH584304.1	sragcm37_mid	exon	41975	42077	0.42438762986948	+	.	gene_id "sragcm37_gene_6"; transcript_id "sragcm37_gene_6_tx_96"; exon_id "JH584304.1_41975_42077_+"; exonnum "7"; txlen "1157";
JH584304.1	sragcm37_mid	exon	41975	42077	0.42438762986948	+	.	gene_id "sragcm37_gene_6"; transcript_id "sragcm37_gene_6_tx_98"; exon_id "JH584304.1_41975_42077_+"; exonnum "8"; txlen "1175";
JH584304.1	sragcm37_mid	exon	41975	42077	0.42438762986948	+	.	gene_id "sragcm37_gene_6"; transcript_id "sragcm37_gene_6_tx_99"; exon_id "JH584304.1_41975_42077_+"; exonnum "8"; txlen "1590";
JH584304.1	sragcm37_ss	exon	43114	43861	0.42438762986948	+	.	gene_id "sragcm37_gene_6"; transcript_id "sragcm37_gene_6_tx_101"; exon_id "JH584304.1_43114_43861_+"; exonnum "4"; txlen "1106";
JH584304.1	sragcm37_ss	exon	43114	43861	0.461833597210905	+	.	gene_id "sragcm37_gene_6"; transcript_id "sragcm37_gene_6_tx_63"; exon_id "JH584304.1_43114_43861_+"; exonnum "9"; txlen "1563";
JH584304.1	sragcm37_ss	exon	43114	43861	0.461833597210905	+	.	gene_id "sragcm37_gene_6"; transcript_id "sragcm37_gene_6_tx_65"; exon_id "JH584304.1_43114_43861_+"; exonnum "12"; txlen "1926";
JH584304.1	sragcm37_ss	exon	43114	43861	0.461833597210905	+	.	gene_id "sragcm37_gene_6"; transcript_id "sragcm37_gene_6_tx_73"; exon_id "JH584304.1_43114_43861_+"; exonnum "10"; txlen "1693";
JH584304.1	sragcm37_ss	exon	43114	43861	0.461833597210905	+	.	gene_id "sragcm37_gene_6"; transcript_id "sragcm37_gene_6_tx_77"; exon_id "JH584304.1_43114_43861_+"; exonnum "7"; txlen "1330";
JH584304.1	sragcm37_ss	exon	43114	43861	0.461833597210905	+	.	gene_id "sragcm37_gene_6"; transcript_id "sragcm37_gene_6_tx_79"; exon_id "JH584304.1_43114_43861_+"; exonnum "6"; txlen "1237";
JH584304.1	sragcm37_ss	exon	43114	43861	0.42438762986948	+	.	gene_id "sragcm37_gene_6"; transcript_id "sragcm37_gene_6_tx_92"; exon_id "JH584304.1_43114_43861_+"; exonnum "11"; txlen "1823";
JH584304.1	sragcm37_ss	exon	43114	43861	0.42438762986948	+	.	gene_id "sragcm37_gene_6"; transcript_id "sragcm37_gene_6_tx_99"; exon_id "JH584304.1_43114_43861_+"; exonnum "9"; txlen "1590";
JH584304.1	sragcm37_mid	exon	44214	44310	3.24900683843384	+	.	gene_id "sragcm37_gene_6"; transcript_id "sragcm37_gene_6_tx_1"; exon_id "JH584304.1_44214_44310_+"; exonnum "13"; txlen "2375";
JH584304.1	sragcm37_mid	exon	44214	44310	1.58448209308621	+	.	gene_id "sragcm37_gene_6"; transcript_id "sragcm37_gene_6_tx_10"; exon_id "JH584304.1_44214_44310_+"; exonnum "17"; txlen "3057";
JH584304.1	sragcm37_mid	exon	44214	44310	0.42438762986948	+	.	gene_id "sragcm37_gene_6"; transcript_id "sragcm37_gene_6_tx_100"; exon_id "JH584304.1_44214_44310_+"; exonnum "8"; txlen "1082";
JH584304.1	sragcm37_mid	exon	44214	44310	0.394758895642811	+	.	gene_id "sragcm37_gene_6"; transcript_id "sragcm37_gene_6_tx_106"; exon_id "JH584304.1_44214_44310_+"; exonnum "13"; txlen "2633";
JH584304.1	sragcm37_mid	exon	44214	44310	0.389092350824171	+	.	gene_id "sragcm37_gene_6"; transcript_id "sragcm37_gene_6_tx_107"; exon_id "JH584304.1_44214_44310_+"; exonnum "13"; txlen "1796";
JH584304.1	sragcm37_mid	exon	44214	44310	0.389092350824171	+	.	gene_id "sragcm37_gene_6"; transcript_id "sragcm37_gene_6_tx_108"; exon_id "JH584304.1_44214_44310_+"; exonnum "12"; txlen "1698";
JH584304.1	sragcm37_mid	exon	44214	44310	0.389092350824171	+	.	gene_id "sragcm37_gene_6"; transcript_id "sragcm37_gene_6_tx_109"; exon_id "JH584304.1_44214_44310_+"; exonnum "15"; txlen "1965";
JH584304.1	sragcm37_mid	exon	44214	44310	1.57928237912662	+	.	gene_id "sragcm37_gene_6"; transcript_id "sragcm37_gene_6_tx_11"; exon_id "JH584304.1_44214_44310_+"; exonnum "14"; txlen "2731";
JH584304.1	sragcm37_mid	exon	44214	44310	0.389092350824171	+	.	gene_id "sragcm37_gene_6"; transcript_id "sragcm37_gene_6_tx_110"; exon_id "JH584304.1_44214_44310_+"; exonnum "14"; txlen "1892";
JH584304.1	sragcm37_mid	exon	44214	44310	0.389092350824171	+	.	gene_id "sragcm37_gene_6"; transcript_id "sragcm37_gene_6_tx_111"; exon_id "JH584304.1_44214_44310_+"; exonnum "16"; txlen "2122";
JH584304.1	sragcm37_mid	exon	44214	44310	0.389092350824171	+	.	gene_id "sragcm37_gene_6"; transcript_id "sragcm37_gene_6_tx_112"; exon_id "JH584304.1_44214_44310_+"; exonnum "13"; txlen "1794";
JH584304.1	sragcm37_mid	exon	44214	44310	0.389092350824171	+	.	gene_id "sragcm37_gene_6"; transcript_id "sragcm37_gene_6_tx_113"; exon_id "JH584304.1_44214_44310_+"; exonnum "16"; txlen "2061";
JH584304.1	sragcm37_mid	exon	44214	44310	0.389092350824171	+	.	gene_id "sragcm37_gene_6"; transcript_id "sragcm37_gene_6_tx_114"; exon_id "JH584304.1_44214_44310_+"; exonnum "17"; txlen "2218";
JH584304.1	sragcm37_mid	exon	44214	44310	0.383644750300467	+	.	gene_id "sragcm37_gene_6"; transcript_id "sragcm37_gene_6_tx_115"; exon_id "JH584304.1_44214_44310_+"; exonnum "13"; txlen "2333";
JH584304.1	sragcm37_mid	exon	44214	44310	0.383644750300467	+	.	gene_id "sragcm37_gene_6"; transcript_id "sragcm37_gene_6_tx_116"; exon_id "JH584304.1_44214_44310_+"; exonnum "16"; txlen "2994";
JH584304.1	sragcm37_mid	exon	44214	44310	0.383644750300467	+	.	gene_id "sragcm37_gene_6"; transcript_id "sragcm37_gene_6_tx_117"; exon_id "JH584304.1_44214_44310_+"; exonnum "13"; txlen "2593";
JH584304.1	sragcm37_mid	exon	44214	44310	0.383644750300467	+	.	gene_id "sragcm37_gene_6"; transcript_id "sragcm37_gene_6_tx_118"; exon_id "JH584304.1_44214_44310_+"; exonnum "16"; txlen "2659";
JH584304.1	sragcm37_mid	exon	44214	44310	0.383644750300467	+	.	gene_id "sragcm37_gene_6"; transcript_id "sragcm37_gene_6_tx_119"; exon_id "JH584304.1_44214_44310_+"; exonnum "14"; txlen "2429";
JH584304.1	sragcm37_mid	exon	44214	44310	1.52353259843323	+	.	gene_id "sragcm37_gene_6"; transcript_id "sragcm37_gene_6_tx_12"; exon_id "JH584304.1_44214_44310_+"; exonnum "13"; txlen "1871";
JH584304.1	sragcm37_mid	exon	44214	44310	0.383644750300467	+	.	gene_id "sragcm37_gene_6"; transcript_id "sragcm37_gene_6_tx_120"; exon_id "JH584304.1_44214_44310_+"; exonnum "17"; txlen "3090";
JH584304.1	sragcm37_mid	exon	44214	44310	0.383644750300467	+	.	gene_id "sragcm37_gene_6"; transcript_id "sragcm37_gene_6_tx_121"; exon_id "JH584304.1_44214_44310_+"; exonnum "16"; txlen "2919";
JH584304.1	sragcm37_mid	exon	44214	44310	0.383644750300467	+	.	gene_id "sragcm37_gene_6"; transcript_id "sragcm37_gene_6_tx_122"; exon_id "JH584304.1_44214_44310_+"; exonnum "14"; txlen "2689";
JH584304.1	sragcm37_mid	exon	44214	44310	0.383644750300467	+	.	gene_id "sragcm37_gene_6"; transcript_id "sragcm37_gene_6_tx_123"; exon_id "JH584304.1_44214_44310_+"; exonnum "17"; txlen "3015";
JH584304.1	sragcm37_mid	exon	44214	44310	0.383644750300467	+	.	gene_id "sragcm37_gene_6"; transcript_id "sragcm37_gene_6_tx_124"; exon_id "JH584304.1_44214_44310_+"; exonnum "17"; txlen "2755";
JH584304.1	sragcm37_mid	exon	44214	44310	0.358064638769011	+	.	gene_id "sragcm37_gene_6"; transcript_id "sragcm37_gene_6_tx_125"; exon_id "JH584304.1_44214_44310_+"; exonnum "16"; txlen "2900";
JH584304.1	sragcm37_mid	exon	44214	44310	0.322039625986331	+	.	gene_id "sragcm37_gene_6"; transcript_id "sragcm37_gene_6_tx_128"; exon_id "JH584304.1_44214_44310_+"; exonnum "15"; txlen "2656";
JH584304.1	sragcm37_mid	exon	44214	44310	0.322039625986331	+	.	gene_id "sragcm37_gene_6"; transcript_id "sragcm37_gene_6_tx_129"; exon_id "JH584304.1_44214_44310_+"; exonnum "15"; txlen "2577";
JH584304.1	sragcm37_mid	exon	44214	44310	1.49688990268711	+	.	gene_id "sragcm37_gene_6"; transcript_id "sragcm37_gene_6_tx_13"; exon_id "JH584304.1_44214_44310_+"; exonnum "16"; txlen "2197";
JH584304.1	sragcm37_mid	exon	44214	44310	0.313457617577178	+	.	gene_id "sragcm37_gene_6"; transcript_id "sragcm37_gene_6_tx_139"; exon_id "JH584304.1_44214_44310_+"; exonnum "16"; txlen "2752";
JH584304.1	sragcm37_mid	exon	44214	44310	0.313457617577178	+	.	gene_id "sragcm37_gene_6"; transcript_id "sragcm37_gene_6_tx_140"; exon_id "JH584304.1_44214_44310_+"; exonnum "16"; txlen "2673";
JH584304.1	sragcm37_mid	exon	44214	44310	0.294103169493895	+	.	gene_id "sragcm37_gene_6"; transcript_id "sragcm37_gene_6_tx_145"; exon_id "JH584304.1_44214_44310_+"; exonnum "13"; txlen "1692";
JH584304.1	sragcm37_mid	exon	44214	44310	0.288146954675299	+	.	gene_id "sragcm37_gene_6"; transcript_id "sragcm37_gene_6_tx_146"; exon_id "JH584304.1_44214_44310_+"; exonnum "13"; txlen "2296";
JH584304.1	sragcm37_mid	exon	44214	44310	0.28268245953861	+	.	gene_id "sragcm37_gene_6"; transcript_id "sragcm37_gene_6_tx_147"; exon_id "JH584304.1_44214_44310_+"; exonnum "13"; txlen "2556";
JH584304.1	sragcm37_mid	exon	44214	44310	0.268432926622346	+	.	gene_id "sragcm37_gene_6"; transcript_id "sragcm37_gene_6_tx_148"; exon_id "JH584304.1_44214_44310_+"; exonnum "14"; txlen "2392";
JH584304.1	sragcm37_mid	exon	44214	44310	0.255828046813138	+	.	gene_id "sragcm37_gene_6"; transcript_id "sragcm37_gene_6_tx_150"; exon_id "JH584304.1_44214_44310_+"; exonnum "8"; txlen "1751";
JH584304.1	sragcm37_mid	exon	44214	44310	0.255828046813138	+	.	gene_id "sragcm37_gene_6"; transcript_id "sragcm37_gene_6_tx_151"; exon_id "JH584304.1_44214_44310_+"; exonnum "8"; txlen "2011";
JH584304.1	sragcm37_mid	exon	44214	44310	0.255828046813138	+	.	gene_id "sragcm37_gene_6"; transcript_id "sragcm37_gene_6_tx_152"; exon_id "JH584304.1_44214_44310_+"; exonnum "12"; txlen "2165";
JH584304.1	sragcm37_mid	exon	44214	44310	0.255828046813138	+	.	gene_id "sragcm37_gene_6"; transcript_id "sragcm37_gene_6_tx_153"; exon_id "JH584304.1_44214_44310_+"; exonnum "12"; txlen "2425";
JH584304.1	sragcm37_mid	exon	44214	44310	0.255828046813138	+	.	gene_id "sragcm37_gene_6"; transcript_id "sragcm37_gene_6_tx_154"; exon_id "JH584304.1_44214_44310_+"; exonnum "14"; txlen "2652";
JH584304.1	sragcm37_mid	exon	44214	44310	0.255828046813138	+	.	gene_id "sragcm37_gene_6"; transcript_id "sragcm37_gene_6_tx_155"; exon_id "JH584304.1_44214_44310_+"; exonnum "13"; txlen "2521";
JH584304.1	sragcm37_mid	exon	44214	44310	0.255828046813138	+	.	gene_id "sragcm37_gene_6"; transcript_id "sragcm37_gene_6_tx_156"; exon_id "JH584304.1_44214_44310_+"; exonnum "13"; txlen "2261";
JH584304.1	sragcm37_mid	exon	44214	44310	0.255103355751408	+	.	gene_id "sragcm37_gene_6"; transcript_id "sragcm37_gene_6_tx_157"; exon_id "JH584304.1_44214_44310_+"; exonnum "9"; txlen "2157";
JH584304.1	sragcm37_mid	exon	44214	44310	0.255103355751408	+	.	gene_id "sragcm37_gene_6"; transcript_id "sragcm37_gene_6_tx_158"; exon_id "JH584304.1_44214_44310_+"; exonnum "9"; txlen "2082";
JH584304.1	sragcm37_mid	exon	44214	44310	0.244034382587575	+	.	gene_id "sragcm37_gene_6"; transcript_id "sragcm37_gene_6_tx_159"; exon_id "JH584304.1_44214_44310_+"; exonnum "15"; txlen "2916";
JH584304.1	sragcm37_mid	exon	44214	44310	0.244034382587575	+	.	gene_id "sragcm37_gene_6"; transcript_id "sragcm37_gene_6_tx_160"; exon_id "JH584304.1_44214_44310_+"; exonnum "16"; txlen "3012";
JH584304.1	sragcm37_mid	exon	44214	44310	0.244034382587575	+	.	gene_id "sragcm37_gene_6"; transcript_id "sragcm37_gene_6_tx_161"; exon_id "JH584304.1_44214_44310_+"; exonnum "15"; txlen "2837";
JH584304.1	sragcm37_mid	exon	44214	44310	0.244034382587575	+	.	gene_id "sragcm37_gene_6"; transcript_id "sragcm37_gene_6_tx_162"; exon_id "JH584304.1_44214_44310_+"; exonnum "15"; txlen "2841";
JH584304.1	sragcm37_mid	exon	44214	44310	0.244034382587575	+	.	gene_id "sragcm37_gene_6"; transcript_id "sragcm37_gene_6_tx_163"; exon_id "JH584304.1_44214_44310_+"; exonnum "15"; txlen "2581";
JH584304.1	sragcm37_mid	exon	44214	44310	0.244034382587575	+	.	gene_id "sragcm37_gene_6"; transcript_id "sragcm37_gene_6_tx_164"; exon_id "JH584304.1_44214_44310_+"; exonnum "16"; txlen "2677";
JH584304.1	sragcm37_mid	exon	44214	44310	0.244034382587575	+	.	gene_id "sragcm37_gene_6"; transcript_id "sragcm37_gene_6_tx_165"; exon_id "JH584304.1_44214_44310_+"; exonnum "15"; txlen "2502";
JH584304.1	sragcm37_mid	exon	44214	44310	0.244034382587575	+	.	gene_id "sragcm37_gene_6"; transcript_id "sragcm37_gene_6_tx_166"; exon_id "JH584304.1_44214_44310_+"; exonnum "16"; txlen "2937";
JH584304.1	sragcm37_mid	exon	44214	44310	0.244034382587575	+	.	gene_id "sragcm37_gene_6"; transcript_id "sragcm37_gene_6_tx_167"; exon_id "JH584304.1_44214_44310_+"; exonnum "15"; txlen "2762";
JH584304.1	sragcm37_mid	exon	44214	44310	0.244034382587575	+	.	gene_id "sragcm37_gene_6"; transcript_id "sragcm37_gene_6_tx_168"; exon_id "JH584304.1_44214_44310_+"; exonnum "16"; txlen "2598";
JH584304.1	sragcm37_mid	exon	44214	44310	0.179085176831653	+	.	gene_id "sragcm37_gene_6"; transcript_id "sragcm37_gene_6_tx_189"; exon_id "JH584304.1_44214_44310_+"; exonnum "12"; txlen "2389";
JH584304.1	sragcm37_mid	exon	44214	44310	0.173589843593352	+	.	gene_id "sragcm37_gene_6"; transcript_id "sragcm37_gene_6_tx_190"; exon_id "JH584304.1_44214_44310_+"; exonnum "13"; txlen "2485";
JH584304.1	sragcm37_mid	exon	44214	44310	0.154731625742476	+	.	gene_id "sragcm37_gene_6"; transcript_id "sragcm37_gene_6_tx_199"; exon_id "JH584304.1_44214_44310_+"; exonnum "14"; txlen "2364";
JH584304.1	sragcm37_mid	exon	44214	44310	3.06942147181322	+	.	gene_id "sragcm37_gene_6"; transcript_id "sragcm37_gene_6_tx_2"; exon_id "JH584304.1_44214_44310_+"; exonnum "16"; txlen "2701";
JH584304.1	sragcm37_mid	exon	44214	44310	0.154731625742476	+	.	gene_id "sragcm37_gene_6"; transcript_id "sragcm37_gene_6_tx_200"; exon_id "JH584304.1_44214_44310_+"; exonnum "14"; txlen "2104";
JH584304.1	sragcm37_mid	exon	44214	44310	0.139942412297915	+	.	gene_id "sragcm37_gene_6"; transcript_id "sragcm37_gene_6_tx_203"; exon_id "JH584304.1_44214_44310_+"; exonnum "10"; txlen "2253";
JH584304.1	sragcm37_mid	exon	44214	44310	0.139942412297915	+	.	gene_id "sragcm37_gene_6"; transcript_id "sragcm37_gene_6_tx_204"; exon_id "JH584304.1_44214_44310_+"; exonnum "10"; txlen "2178";
JH584304.1	sragcm37_mid	exon	44214	44310	0.135319453452971	+	.	gene_id "sragcm37_gene_6"; transcript_id "sragcm37_gene_6_tx_207"; exon_id "JH584304.1_44214_44310_+"; exonnum "11"; txlen "2351";
JH584304.1	sragcm37_mid	exon	44214	44310	0.11713785385452	+	.	gene_id "sragcm37_gene_6"; transcript_id "sragcm37_gene_6_tx_210"; exon_id "JH584304.1_44214_44310_+"; exonnum "13"; txlen "2560";
JH584304.1	sragcm37_mid	exon	44214	44310	0.11713785385452	+	.	gene_id "sragcm37_gene_6"; transcript_id "sragcm37_gene_6_tx_211"; exon_id "JH584304.1_44214_44310_+"; exonnum "13"; txlen "2300";
JH584304.1	sragcm37_mid	exon	44214	44310	0.116618676914929	+	.	gene_id "sragcm37_gene_6"; transcript_id "sragcm37_gene_6_tx_213"; exon_id "JH584304.1_44214_44310_+"; exonnum "11"; txlen "2276";
JH584304.1	sragcm37_mid	exon	44214	44310	0.116618676914929	+	.	gene_id "sragcm37_gene_6"; transcript_id "sragcm37_gene_6_tx_214"; exon_id "JH584304.1_44214_44310_+"; exonnum "12"; txlen "2447";
JH584304.1	sragcm37_mid	exon	44214	44310	0.116618676914929	+	.	gene_id "sragcm37_gene_6"; transcript_id "sragcm37_gene_6_tx_216"; exon_id "JH584304.1_44214_44310_+"; exonnum "12"; txlen "2372";
JH584304.1	sragcm37_mid	exon	44214	44310	0.115835746155216	+	.	gene_id "sragcm37_gene_6"; transcript_id "sragcm37_gene_6_tx_217"; exon_id "JH584304.1_44214_44310_+"; exonnum "5"; txlen "1641";
JH584304.1	sragcm37_mid	exon	44214	44310	0.103154417161651	+	.	gene_id "sragcm37_gene_6"; transcript_id "sragcm37_gene_6_tx_218"; exon_id "JH584304.1_44214_44310_+"; exonnum "11"; txlen "2038";
JH584304.1	sragcm37_mid	exon	44214	44310	0.103154417161651	+	.	gene_id "sragcm37_gene_6"; transcript_id "sragcm37_gene_6_tx_219"; exon_id "JH584304.1_44214_44310_+"; exonnum "11"; txlen "1778";
JH584304.1	sragcm37_mid	exon	44214	44310	0.991318362367022	+	.	gene_id "sragcm37_gene_6"; transcript_id "sragcm37_gene_6_tx_22"; exon_id "JH584304.1_44214_44310_+"; exonnum "13"; txlen "2487";
JH584304.1	sragcm37_mid	exon	44214	44310	0.102436237210603	+	.	gene_id "sragcm37_gene_6"; transcript_id "sragcm37_gene_6_tx_220"; exon_id "JH584304.1_44214_44310_+"; exonnum "14"; txlen "2746";
JH584304.1	sragcm37_mid	exon	44214	44310	0.102436237210603	+	.	gene_id "sragcm37_gene_6"; transcript_id "sragcm37_gene_6_tx_221"; exon_id "JH584304.1_44214_44310_+"; exonnum "15"; txlen "2842";
JH584304.1	sragcm37_mid	exon	44214	44310	0.100583608839127	+	.	gene_id "sragcm37_gene_6"; transcript_id "sragcm37_gene_6_tx_223"; exon_id "JH584304.1_44214_44310_+"; exonnum "14"; txlen "2671";
JH584304.1	sragcm37_mid	exon	44214	44310	0.100583608839127	+	.	gene_id "sragcm37_gene_6"; transcript_id "sragcm37_gene_6_tx_224"; exon_id "JH584304.1_44214_44310_+"; exonnum "15"; txlen "2767";
JH584304.1	sragcm37_mid	exon	44214	44310	0.092457592547876	+	.	gene_id "sragcm37_gene_6"; transcript_id "sragcm37_gene_6_tx_226"; exon_id "JH584304.1_44214_44310_+"; exonnum "12"; txlen "2202";
JH584304.1	sragcm37_mid	exon	44214	44310	0.092457592547876	+	.	gene_id "sragcm37_gene_6"; transcript_id "sragcm37_gene_6_tx_227"; exon_id "JH584304.1_44214_44310_+"; exonnum "12"; txlen "2462";
JH584304.1	sragcm37_mid	exon	44214	44310	0.092457592547876	+	.	gene_id "sragcm37_gene_6"; transcript_id "sragcm37_gene_6_tx_228"; exon_id "JH584304.1_44214_44310_+"; exonnum "16"; txlen "2886";
JH584304.1	sragcm37_mid	exon	44214	44310	0.092457592547876	+	.	gene_id "sragcm37_gene_6"; transcript_id "sragcm37_gene_6_tx_229"; exon_id "JH584304.1_44214_44310_+"; exonnum "16"; txlen "2626";
JH584304.1	sragcm37_mid	exon	44214	44310	0.930869696745716	+	.	gene_id "sragcm37_gene_6"; transcript_id "sragcm37_gene_6_tx_23"; exon_id "JH584304.1_44214_44310_+"; exonnum "16"; txlen "2813";
JH584304.1	sragcm37_mid	exon	44214	44310	0.0876858127263736	+	.	gene_id "sragcm37_gene_6"; transcript_id "sragcm37_gene_6_tx_231"; exon_id "JH584304.1_44214_44310_+"; exonnum "6"; txlen "1455";
JH584304.1	sragcm37_mid	exon	44214	44310	0.0876858127263736	+	.	gene_id "sragcm37_gene_6"; transcript_id "sragcm37_gene_6_tx_232"; exon_id "JH584304.1_44214_44310_+"; exonnum "6"; txlen "1380";
JH584304.1	sragcm37_mid	exon	44214	44310	0.0876858127263736	+	.	gene_id "sragcm37_gene_6"; transcript_id "sragcm37_gene_6_tx_233"; exon_id "JH584304.1_44214_44310_+"; exonnum "6"; txlen "1459";
JH584304.1	sragcm37_mid	exon	44214	44310	0.0870953506106148	+	.	gene_id "sragcm37_gene_6"; transcript_id "sragcm37_gene_6_tx_234"; exon_id "JH584304.1_44214_44310_+"; exonnum "13"; txlen "2191";
JH584304.1	sragcm37_mid	exon	44214	44310	0.0870953506106148	+	.	gene_id "sragcm37_gene_6"; transcript_id "sragcm37_gene_6_tx_235"; exon_id "JH584304.1_44214_44310_+"; exonnum "12"; txlen "2093";
JH584304.1	sragcm37_mid	exon	44214	44310	0.0863395393697639	+	.	gene_id "sragcm37_gene_6"; transcript_id "sragcm37_gene_6_tx_236"; exon_id "JH584304.1_44214_44310_+"; exonnum "12"; txlen "2205";
JH584304.1	sragcm37_mid	exon	44214	44310	0.0863395393697639	+	.	gene_id "sragcm37_gene_6"; transcript_id "sragcm37_gene_6_tx_237"; exon_id "JH584304.1_44214_44310_+"; exonnum "13"; txlen "2301";
JH584304.1	sragcm37_mid	exon	44214	44310	0.0851282729956658	+	.	gene_id "sragcm37_gene_6"; transcript_id "sragcm37_gene_6_tx_238"; exon_id "JH584304.1_44214_44310_+"; exonnum "14"; txlen "2825";
JH584304.1	sragcm37_mid	exon	44214	44310	0.0851282729956658	+	.	gene_id "sragcm37_gene_6"; transcript_id "sragcm37_gene_6_tx_239"; exon_id "JH584304.1_44214_44310_+"; exonnum "14"; txlen "2565";
JH584304.1	sragcm37_mid	exon	44214	44310	0.0851282729956658	+	.	gene_id "sragcm37_gene_6"; transcript_id "sragcm37_gene_6_tx_240"; exon_id "JH584304.1_44214_44310_+"; exonnum "15"; txlen "2661";
JH584304.1	sragcm37_mid	exon	44214	44310	0.0851282729956658	+	.	gene_id "sragcm37_gene_6"; transcript_id "sragcm37_gene_6_tx_241"; exon_id "JH584304.1_44214_44310_+"; exonnum "14"; txlen "2490";
JH584304.1	sragcm37_mid	exon	44214	44310	0.0812314703279851	+	.	gene_id "sragcm37_gene_6"; transcript_id "sragcm37_gene_6_tx_243"; exon_id "JH584304.1_44214_44310_+"; exonnum "14"; txlen "2408";
JH584304.1	sragcm37_mid	exon	44214	44310	0.0812314703279851	+	.	gene_id "sragcm37_gene_6"; transcript_id "sragcm37_gene_6_tx_244"; exon_id "JH584304.1_44214_44310_+"; exonnum "14"; txlen "2333";
JH584304.1	sragcm37_mid	exon	44214	44310	0.0812314703279851	+	.	gene_id "sragcm37_gene_6"; transcript_id "sragcm37_gene_6_tx_245"; exon_id "JH584304.1_44214_44310_+"; exonnum "14"; txlen "2329";
JH584304.1	sragcm37_mid	exon	44214	44310	0.0812314703279851	+	.	gene_id "sragcm37_gene_6"; transcript_id "sragcm37_gene_6_tx_246"; exon_id "JH584304.1_44214_44310_+"; exonnum "8"; txlen "1595";
JH584304.1	sragcm37_mid	exon	44214	44310	0.0812314703279851	+	.	gene_id "sragcm37_gene_6"; transcript_id "sragcm37_gene_6_tx_247"; exon_id "JH584304.1_44214_44310_+"; exonnum "13"; txlen "2150";
JH584304.1	sragcm37_mid	exon	44214	44310	0.0812314703279851	+	.	gene_id "sragcm37_gene_6"; transcript_id "sragcm37_gene_6_tx_248"; exon_id "JH584304.1_44214_44310_+"; exonnum "14"; txlen "2254";
JH584304.1	sragcm37_mid	exon	44214	44310	0.0812314703279851	+	.	gene_id "sragcm37_gene_6"; transcript_id "sragcm37_gene_6_tx_249"; exon_id "JH584304.1_44214_44310_+"; exonnum "13"; txlen "2245";
JH584304.1	sragcm37_mid	exon	44214	44310	0.883355304579408	+	.	gene_id "sragcm37_gene_6"; transcript_id "sragcm37_gene_6_tx_25"; exon_id "JH584304.1_44214_44310_+"; exonnum "13"; txlen "2747";
JH584304.1	sragcm37_mid	exon	44214	44310	0.0812314703279851	+	.	gene_id "sragcm37_gene_6"; transcript_id "sragcm37_gene_6_tx_250"; exon_id "JH584304.1_44214_44310_+"; exonnum "13"; txlen "2161";
JH584304.1	sragcm37_mid	exon	44214	44310	0.0812314703279851	+	.	gene_id "sragcm37_gene_6"; transcript_id "sragcm37_gene_6_tx_251"; exon_id "JH584304.1_44214_44310_+"; exonnum "13"; txlen "2075";
JH584304.1	sragcm37_mid	exon	44214	44310	0.0812314703279851	+	.	gene_id "sragcm37_gene_6"; transcript_id "sragcm37_gene_6_tx_252"; exon_id "JH584304.1_44214_44310_+"; exonnum "14"; txlen "2093";
JH584304.1	sragcm37_mid	exon	44214	44310	0.0812314703279851	+	.	gene_id "sragcm37_gene_6"; transcript_id "sragcm37_gene_6_tx_253"; exon_id "JH584304.1_44214_44310_+"; exonnum "12"; txlen "2138";
JH584304.1	sragcm37_mid	exon	44214	44310	0.0812314703279851	+	.	gene_id "sragcm37_gene_6"; transcript_id "sragcm37_gene_6_tx_254"; exon_id "JH584304.1_44214_44310_+"; exonnum "13"; txlen "2154";
JH584304.1	sragcm37_mid	exon	44214	44310	0.0812314703279851	+	.	gene_id "sragcm37_gene_6"; transcript_id "sragcm37_gene_6_tx_255"; exon_id "JH584304.1_44214_44310_+"; exonnum "13"; txlen "2226";
JH584304.1	sragcm37_mid	exon	44214	44310	0.0812314703279851	+	.	gene_id "sragcm37_gene_6"; transcript_id "sragcm37_gene_6_tx_256"; exon_id "JH584304.1_44214_44310_+"; exonnum "12"; txlen "2217";
JH584304.1	sragcm37_mid	exon	44214	44310	0.0812314703279851	+	.	gene_id "sragcm37_gene_6"; transcript_id "sragcm37_gene_6_tx_257"; exon_id "JH584304.1_44214_44310_+"; exonnum "12"; txlen "2063";
JH584304.1	sragcm37_mid	exon	44214	44310	0.0812314703279851	+	.	gene_id "sragcm37_gene_6"; transcript_id "sragcm37_gene_6_tx_258"; exon_id "JH584304.1_44214_44310_+"; exonnum "15"; txlen "2397";
JH584304.1	sragcm37_mid	exon	44214	44310	0.0812314703279851	+	.	gene_id "sragcm37_gene_6"; transcript_id "sragcm37_gene_6_tx_259"; exon_id "JH584304.1_44214_44310_+"; exonnum "13"; txlen "2170";
JH584304.1	sragcm37_mid	exon	44214	44310	0.0812314703279851	+	.	gene_id "sragcm37_gene_6"; transcript_id "sragcm37_gene_6_tx_260"; exon_id "JH584304.1_44214_44310_+"; exonnum "13"; txlen "2305";
JH584304.1	sragcm37_mid	exon	44214	44310	0.0812314703279851	+	.	gene_id "sragcm37_gene_6"; transcript_id "sragcm37_gene_6_tx_261"; exon_id "JH584304.1_44214_44310_+"; exonnum "13"; txlen "2151";
JH584304.1	sragcm37_mid	exon	44214	44310	0.0812314703279851	+	.	gene_id "sragcm37_gene_6"; transcript_id "sragcm37_gene_6_tx_262"; exon_id "JH584304.1_44214_44310_+"; exonnum "12"; txlen "2142";
JH584304.1	sragcm37_mid	exon	44214	44310	0.0812314703279851	+	.	gene_id "sragcm37_gene_6"; transcript_id "sragcm37_gene_6_tx_263"; exon_id "JH584304.1_44214_44310_+"; exonnum "11"; txlen "1884";
JH584304.1	sragcm37_mid	exon	44214	44310	0.0812314703279851	+	.	gene_id "sragcm37_gene_6"; transcript_id "sragcm37_gene_6_tx_264"; exon_id "JH584304.1_44214_44310_+"; exonnum "13"; txlen "2230";
JH584304.1	sragcm37_mid	exon	44214	44310	0.0812314703279851	+	.	gene_id "sragcm37_gene_6"; transcript_id "sragcm37_gene_6_tx_265"; exon_id "JH584304.1_44214_44310_+"; exonnum "11"; txlen "1963";
JH584304.1	sragcm37_mid	exon	44214	44310	0.0812314703279851	+	.	gene_id "sragcm37_gene_6"; transcript_id "sragcm37_gene_6_tx_266"; exon_id "JH584304.1_44214_44310_+"; exonnum "11"; txlen "2035";
JH584304.1	sragcm37_mid	exon	44214	44310	0.0812314703279851	+	.	gene_id "sragcm37_gene_6"; transcript_id "sragcm37_gene_6_tx_267"; exon_id "JH584304.1_44214_44310_+"; exonnum "13"; txlen "2249";
JH584304.1	sragcm37_mid	exon	44214	44310	0.0812314703279851	+	.	gene_id "sragcm37_gene_6"; transcript_id "sragcm37_gene_6_tx_268"; exon_id "JH584304.1_44214_44310_+"; exonnum "11"; txlen "1966";
JH584304.1	sragcm37_mid	exon	44214	44310	0.0812314703279851	+	.	gene_id "sragcm37_gene_6"; transcript_id "sragcm37_gene_6_tx_269"; exon_id "JH584304.1_44214_44310_+"; exonnum "11"; txlen "2054";
JH584304.1	sragcm37_mid	exon	44214	44310	0.0812314703279851	+	.	gene_id "sragcm37_gene_6"; transcript_id "sragcm37_gene_6_tx_270"; exon_id "JH584304.1_44214_44310_+"; exonnum "11"; txlen "2039";
JH584304.1	sragcm37_mid	exon	44214	44310	0.0812314703279851	+	.	gene_id "sragcm37_gene_6"; transcript_id "sragcm37_gene_6_tx_271"; exon_id "JH584304.1_44214_44310_+"; exonnum "15"; txlen "3025";
JH584304.1	sragcm37_mid	exon	44214	44310	0.0812314703279851	+	.	gene_id "sragcm37_gene_6"; transcript_id "sragcm37_gene_6_tx_272"; exon_id "JH584304.1_44214_44310_+"; exonnum "11"; txlen "1970";
JH584304.1	sragcm37_mid	exon	44214	44310	0.0812314703279851	+	.	gene_id "sragcm37_gene_6"; transcript_id "sragcm37_gene_6_tx_273"; exon_id "JH584304.1_44214_44310_+"; exonnum "11"; txlen "2058";
JH584304.1	sragcm37_mid	exon	44214	44310	0.0812314703279851	+	.	gene_id "sragcm37_gene_6"; transcript_id "sragcm37_gene_6_tx_274"; exon_id "JH584304.1_44214_44310_+"; exonnum "12"; txlen "1902";
JH584304.1	sragcm37_mid	exon	44214	44310	0.0812314703279851	+	.	gene_id "sragcm37_gene_6"; transcript_id "sragcm37_gene_6_tx_275"; exon_id "JH584304.1_44214_44310_+"; exonnum "11"; txlen "1960";
JH584304.1	sragcm37_mid	exon	44214	44310	0.0812314703279851	+	.	gene_id "sragcm37_gene_6"; transcript_id "sragcm37_gene_6_tx_276"; exon_id "JH584304.1_44214_44310_+"; exonnum "11"; txlen "1891";
JH584304.1	sragcm37_mid	exon	44214	44310	0.0812314703279851	+	.	gene_id "sragcm37_gene_6"; transcript_id "sragcm37_gene_6_tx_277"; exon_id "JH584304.1_44214_44310_+"; exonnum "11"; txlen "1979";
JH584304.1	sragcm37_mid	exon	44214	44310	0.0812314703279851	+	.	gene_id "sragcm37_gene_6"; transcript_id "sragcm37_gene_6_tx_278"; exon_id "JH584304.1_44214_44310_+"; exonnum "10"; txlen "1860";
JH584304.1	sragcm37_mid	exon	44214	44310	0.0812314703279851	+	.	gene_id "sragcm37_gene_6"; transcript_id "sragcm37_gene_6_tx_279"; exon_id "JH584304.1_44214_44310_+"; exonnum "10"; txlen "1879";
JH584304.1	sragcm37_mid	exon	44214	44310	0.0812314703279851	+	.	gene_id "sragcm37_gene_6"; transcript_id "sragcm37_gene_6_tx_280"; exon_id "JH584304.1_44214_44310_+"; exonnum "10"; txlen "1781";
JH584304.1	sragcm37_mid	exon	44214	44310	0.0812314703279851	+	.	gene_id "sragcm37_gene_6"; transcript_id "sragcm37_gene_6_tx_281"; exon_id "JH584304.1_44214_44310_+"; exonnum "12"; txlen "2067";
JH584304.1	sragcm37_mid	exon	44214	44310	0.0812314703279851	+	.	gene_id "sragcm37_gene_6"; transcript_id "sragcm37_gene_6_tx_282"; exon_id "JH584304.1_44214_44310_+"; exonnum "10"; txlen "1800";
JH584304.1	sragcm37_mid	exon	44214	44310	0.0812314703279851	+	.	gene_id "sragcm37_gene_6"; transcript_id "sragcm37_gene_6_tx_283"; exon_id "JH584304.1_44214_44310_+"; exonnum "9"; txlen "1700";
JH584304.1	sragcm37_mid	exon	44214	44310	0.0812314703279851	+	.	gene_id "sragcm37_gene_6"; transcript_id "sragcm37_gene_6_tx_284"; exon_id "JH584304.1_44214_44310_+"; exonnum "10"; txlen "1876";
JH584304.1	sragcm37_mid	exon	44214	44310	0.0798096582409582	+	.	gene_id "sragcm37_gene_6"; transcript_id "sragcm37_gene_6_tx_286"; exon_id "JH584304.1_44214_44310_+"; exonnum "11"; txlen "2232";
JH584304.1	sragcm37_mid	exon	44214	44310	0.0798096582409582	+	.	gene_id "sragcm37_gene_6"; transcript_id "sragcm37_gene_6_tx_287"; exon_id "JH584304.1_44214_44310_+"; exonnum "11"; txlen "2048";
JH584304.1	sragcm37_mid	exon	44214	44310	0.0798096582409582	+	.	gene_id "sragcm37_gene_6"; transcript_id "sragcm37_gene_6_tx_288"; exon_id "JH584304.1_44214_44310_+"; exonnum "12"; txlen "2328";
JH584304.1	sragcm37_mid	exon	44214	44310	0.0798096582409582	+	.	gene_id "sragcm37_gene_6"; transcript_id "sragcm37_gene_6_tx_289"; exon_id "JH584304.1_44214_44310_+"; exonnum "12"; txlen "2144";
JH584304.1	sragcm37_mid	exon	44214	44310	0.0775539279972544	+	.	gene_id "sragcm37_gene_6"; transcript_id "sragcm37_gene_6_tx_292"; exon_id "JH584304.1_44214_44310_+"; exonnum "15"; txlen "2729";
JH584304.1	sragcm37_mid	exon	44214	44310	0.0773658128712381	+	.	gene_id "sragcm37_gene_6"; transcript_id "sragcm37_gene_6_tx_293"; exon_id "JH584304.1_44214_44310_+"; exonnum "15"; txlen "2460";
JH584304.1	sragcm37_mid	exon	44214	44310	0.0773658128712381	+	.	gene_id "sragcm37_gene_6"; transcript_id "sragcm37_gene_6_tx_294"; exon_id "JH584304.1_44214_44310_+"; exonnum "12"; txlen "2134";
JH584304.1	sragcm37_mid	exon	44214	44310	0.0773658128712381	+	.	gene_id "sragcm37_gene_6"; transcript_id "sragcm37_gene_6_tx_295"; exon_id "JH584304.1_44214_44310_+"; exonnum "15"; txlen "2200";
JH584304.1	sragcm37_mid	exon	44214	44310	0.0773658128712381	+	.	gene_id "sragcm37_gene_6"; transcript_id "sragcm37_gene_6_tx_296"; exon_id "JH584304.1_44214_44310_+"; exonnum "12"; txlen "1874";
JH584304.1	sragcm37_mid	exon	44214	44310	0.0768670740366258	+	.	gene_id "sragcm37_gene_6"; transcript_id "sragcm37_gene_6_tx_297"; exon_id "JH584304.1_44214_44310_+"; exonnum "5"; txlen "1901";
JH584304.1	sragcm37_mid	exon	44214	44310	0.0768670740366258	+	.	gene_id "sragcm37_gene_6"; transcript_id "sragcm37_gene_6_tx_298"; exon_id "JH584304.1_44214_44310_+"; exonnum "5"; txlen "1566";
JH584304.1	sragcm37_mid	exon	44214	44310	0.0768670740366258	+	.	gene_id "sragcm37_gene_6"; transcript_id "sragcm37_gene_6_tx_299"; exon_id "JH584304.1_44214_44310_+"; exonnum "5"; txlen "1826";
JH584304.1	sragcm37_mid	exon	44214	44310	0.0760187764631569	+	.	gene_id "sragcm37_gene_6"; transcript_id "sragcm37_gene_6_tx_300"; exon_id "JH584304.1_44214_44310_+"; exonnum "12"; txlen "2649";
JH584304.1	sragcm37_mid	exon	44214	44310	0.0741819972239313	+	.	gene_id "sragcm37_gene_6"; transcript_id "sragcm37_gene_6_tx_302"; exon_id "JH584304.1_44214_44310_+"; exonnum "5"; txlen "1562";
JH584304.1	sragcm37_mid	exon	44214	44310	0.0731055619671822	+	.	gene_id "sragcm37_gene_6"; transcript_id "sragcm37_gene_6_tx_303"; exon_id "JH584304.1_44214_44310_+"; exonnum "11"; txlen "2460";
JH584304.1	sragcm37_mid	exon	44214	44310	0.0731055619671822	+	.	gene_id "sragcm37_gene_6"; transcript_id "sragcm37_gene_6_tx_304"; exon_id "JH584304.1_44214_44310_+"; exonnum "15"; txlen "2884";
JH584304.1	sragcm37_mid	exon	44214	44310	0.0709186617986349	+	.	gene_id "sragcm37_gene_6"; transcript_id "sragcm37_gene_6_tx_305"; exon_id "JH584304.1_44214_44310_+"; exonnum "10"; txlen "1907";
JH584304.1	sragcm37_mid	exon	44214	44310	0.0709186617986349	+	.	gene_id "sragcm37_gene_6"; transcript_id "sragcm37_gene_6_tx_306"; exon_id "JH584304.1_44214_44310_+"; exonnum "11"; txlen "2003";
JH584304.1	sragcm37_mid	exon	44214	44310	0.0709186617986349	+	.	gene_id "sragcm37_gene_6"; transcript_id "sragcm37_gene_6_tx_307"; exon_id "JH584304.1_44214_44310_+"; exonnum "13"; txlen "2233";
JH584304.1	sragcm37_mid	exon	44214	44310	0.0709186617986349	+	.	gene_id "sragcm37_gene_6"; transcript_id "sragcm37_gene_6_tx_308"; exon_id "JH584304.1_44214_44310_+"; exonnum "10"; txlen "1647";
JH584304.1	sragcm37_mid	exon	44214	44310	0.0709186617986349	+	.	gene_id "sragcm37_gene_6"; transcript_id "sragcm37_gene_6_tx_309"; exon_id "JH584304.1_44214_44310_+"; exonnum "15"; txlen "2432";
JH584304.1	sragcm37_mid	exon	44214	44310	0.822906638958102	+	.	gene_id "sragcm37_gene_6"; transcript_id "sragcm37_gene_6_tx_31"; exon_id "JH584304.1_44214_44310_+"; exonnum "16"; txlen "3073";
JH584304.1	sragcm37_mid	exon	44214	44310	0.0709186617986349	+	.	gene_id "sragcm37_gene_6"; transcript_id "sragcm37_gene_6_tx_310"; exon_id "JH584304.1_44214_44310_+"; exonnum "14"; txlen "2329";
JH584304.1	sragcm37_mid	exon	44214	44310	0.0709186617986349	+	.	gene_id "sragcm37_gene_6"; transcript_id "sragcm37_gene_6_tx_311"; exon_id "JH584304.1_44214_44310_+"; exonnum "13"; txlen "1973";
JH584304.1	sragcm37_mid	exon	44214	44310	0.0709186617986349	+	.	gene_id "sragcm37_gene_6"; transcript_id "sragcm37_gene_6_tx_312"; exon_id "JH584304.1_44214_44310_+"; exonnum "14"; txlen "2069";
JH584304.1	sragcm37_mid	exon	44214	44310	0.0709186617986349	+	.	gene_id "sragcm37_gene_6"; transcript_id "sragcm37_gene_6_tx_313"; exon_id "JH584304.1_44214_44310_+"; exonnum "11"; txlen "1743";
JH584304.1	sragcm37_mid	exon	44214	44310	0.0706606647133972	+	.	gene_id "sragcm37_gene_6"; transcript_id "sragcm37_gene_6_tx_314"; exon_id "JH584304.1_44214_44310_+"; exonnum "5"; txlen "1457";
JH584304.1	sragcm37_mid	exon	44214	44310	0.0705234432248564	+	.	gene_id "sragcm37_gene_6"; transcript_id "sragcm37_gene_6_tx_315"; exon_id "JH584304.1_44214_44310_+"; exonnum "13"; txlen "2745";
JH584304.1	sragcm37_mid	exon	44214	44310	0.0693477295611071	+	.	gene_id "sragcm37_gene_6"; transcript_id "sragcm37_gene_6_tx_316"; exon_id "JH584304.1_44214_44310_+"; exonnum "11"; txlen "1519";
JH584304.1	sragcm37_mid	exon	44214	44310	0.0679256891896305	+	.	gene_id "sragcm37_gene_6"; transcript_id "sragcm37_gene_6_tx_317"; exon_id "JH584304.1_44214_44310_+"; exonnum "11"; txlen "2200";
JH584304.1	sragcm37_mid	exon	44214	44310	0.0679256891896305	+	.	gene_id "sragcm37_gene_6"; transcript_id "sragcm37_gene_6_tx_318"; exon_id "JH584304.1_44214_44310_+"; exonnum "15"; txlen "2624";
JH584304.1	sragcm37_mid	exon	44214	44310	0.0646025799976757	+	.	gene_id "sragcm37_gene_6"; transcript_id "sragcm37_gene_6_tx_319"; exon_id "JH584304.1_44214_44310_+"; exonnum "14"; txlen "2468";
JH584304.1	sragcm37_mid	exon	44214	44310	0.0646025799976757	+	.	gene_id "sragcm37_gene_6"; transcript_id "sragcm37_gene_6_tx_320"; exon_id "JH584304.1_44214_44310_+"; exonnum "14"; txlen "2728";
JH584304.1	sragcm37_mid	exon	44214	44310	0.0646025799976757	+	.	gene_id "sragcm37_gene_6"; transcript_id "sragcm37_gene_6_tx_321"; exon_id "JH584304.1_44214_44310_+"; exonnum "14"; txlen "2393";
JH584304.1	sragcm37_mid	exon	44214	44310	0.0646025799976757	+	.	gene_id "sragcm37_gene_6"; transcript_id "sragcm37_gene_6_tx_322"; exon_id "JH584304.1_44214_44310_+"; exonnum "14"; txlen "2653";
JH584304.1	sragcm37_mid	exon	44214	44310	0.0643587888812608	+	.	gene_id "sragcm37_gene_6"; transcript_id "sragcm37_gene_6_tx_323"; exon_id "JH584304.1_44214_44310_+"; exonnum "7"; txlen "1334";
JH584304.1	sragcm37_mid	exon	44214	44310	0.792362097811882	+	.	gene_id "sragcm37_gene_6"; transcript_id "sragcm37_gene_6_tx_33"; exon_id "JH584304.1_44214_44310_+"; exonnum "14"; txlen "2583";
JH584304.1	sragcm37_mid	exon	44214	44310	0.0588577491590357	+	.	gene_id "sragcm37_gene_6"; transcript_id "sragcm37_gene_6_tx_332"; exon_id "JH584304.1_44214_44310_+"; exonnum "12"; txlen "2310";
JH584304.1	sragcm37_mid	exon	44214	44310	0.0588577491590357	+	.	gene_id "sragcm37_gene_6"; transcript_id "sragcm37_gene_6_tx_333"; exon_id "JH584304.1_44214_44310_+"; exonnum "13"; txlen "2406";
JH584304.1	sragcm37_mid	exon	44214	44310	0.0559938201315669	+	.	gene_id "sragcm37_gene_6"; transcript_id "sragcm37_gene_6_tx_334"; exon_id "JH584304.1_44214_44310_+"; exonnum "6"; txlen "1429";
JH584304.1	sragcm37_mid	exon	44214	44310	0.0559938201315669	+	.	gene_id "sragcm37_gene_6"; transcript_id "sragcm37_gene_6_tx_335"; exon_id "JH584304.1_44214_44310_+"; exonnum "6"; txlen "1350";
JH584304.1	sragcm37_mid	exon	44214	44310	0.0559938201315669	+	.	gene_id "sragcm37_gene_6"; transcript_id "sragcm37_gene_6_tx_336"; exon_id "JH584304.1_44214_44310_+"; exonnum "6"; txlen "1354";
JH584304.1	sragcm37_mid	exon	44214	44310	0.0054720894558798	+	.	gene_id "sragcm37_gene_6"; transcript_id "sragcm37_gene_6_tx_337"; exon_id "JH584304.1_44214_44310_+"; exonnum "19"; txlen "3220";
JH584304.1	sragcm37_mid	exon	44214	44310	0.731913432190577	+	.	gene_id "sragcm37_gene_6"; transcript_id "sragcm37_gene_6_tx_34"; exon_id "JH584304.1_44214_44310_+"; exonnum "17"; txlen "2909";
JH584304.1	sragcm37_mid	exon	44214	44310	0.706573938908039	+	.	gene_id "sragcm37_gene_6"; transcript_id "sragcm37_gene_6_tx_35"; exon_id "JH584304.1_44214_44310_+"; exonnum "15"; txlen "2544";
JH584304.1	sragcm37_mid	exon	44214	44310	0.702883365828596	+	.	gene_id "sragcm37_gene_6"; transcript_id "sragcm37_gene_6_tx_36"; exon_id "JH584304.1_44214_44310_+"; exonnum "14"; txlen "2843";
JH584304.1	sragcm37_mid	exon	44214	44310	0.699695955663192	+	.	gene_id "sragcm37_gene_6"; transcript_id "sragcm37_gene_6_tx_37"; exon_id "JH584304.1_44214_44310_+"; exonnum "12"; txlen "2277";
JH584304.1	sragcm37_mid	exon	44214	44310	0.694937066639745	+	.	gene_id "sragcm37_gene_6"; transcript_id "sragcm37_gene_6_tx_38"; exon_id "JH584304.1_44214_44310_+"; exonnum "13"; txlen "2412";
JH584304.1	sragcm37_mid	exon	44214	44310	0.694937066639745	+	.	gene_id "sragcm37_gene_6"; transcript_id "sragcm37_gene_6_tx_39"; exon_id "JH584304.1_44214_44310_+"; exonnum "16"; txlen "2738";
JH584304.1	sragcm37_mid	exon	44214	44310	2.7890798522164	+	.	gene_id "sragcm37_gene_6"; transcript_id "sragcm37_gene_6_tx_4"; exon_id "JH584304.1_44214_44310_+"; exonnum "14"; txlen "2471";
JH584304.1	sragcm37_mid	exon	44214	44310	0.676486009405557	+	.	gene_id "sragcm37_gene_6"; transcript_id "sragcm37_gene_6_tx_42"; exon_id "JH584304.1_44214_44310_+"; exonnum "13"; txlen "2672";
JH584304.1	sragcm37_mid	exon	44214	44310	0.676486009405557	+	.	gene_id "sragcm37_gene_6"; transcript_id "sragcm37_gene_6_tx_43"; exon_id "JH584304.1_44214_44310_+"; exonnum "16"; txlen "2998";
JH584304.1	sragcm37_mid	exon	44214	44310	0.660885757441479	+	.	gene_id "sragcm37_gene_6"; transcript_id "sragcm37_gene_6_tx_44"; exon_id "JH584304.1_44214_44310_+"; exonnum "14"; txlen "2508";
JH584304.1	sragcm37_mid	exon	44214	44310	0.660885757441479	+	.	gene_id "sragcm37_gene_6"; transcript_id "sragcm37_gene_6_tx_45"; exon_id "JH584304.1_44214_44310_+"; exonnum "17"; txlen "2834";
JH584304.1	sragcm37_mid	exon	44214	44310	0.658117652494248	+	.	gene_id "sragcm37_gene_6"; transcript_id "sragcm37_gene_6_tx_46"; exon_id "JH584304.1_44214_44310_+"; exonnum "12"; txlen "2537";
JH584304.1	sragcm37_mid	exon	44214	44310	0.642434700207291	+	.	gene_id "sragcm37_gene_6"; transcript_id "sragcm37_gene_6_tx_47"; exon_id "JH584304.1_44214_44310_+"; exonnum "17"; txlen "3169";
JH584304.1	sragcm37_mid	exon	44214	44310	0.642434700207291	+	.	gene_id "sragcm37_gene_6"; transcript_id "sragcm37_gene_6_tx_48"; exon_id "JH584304.1_44214_44310_+"; exonnum "14"; txlen "2768";
JH584304.1	sragcm37_mid	exon	44214	44310	0.642434700207291	+	.	gene_id "sragcm37_gene_6"; transcript_id "sragcm37_gene_6_tx_49"; exon_id "JH584304.1_44214_44310_+"; exonnum "17"; txlen "3094";
JH584304.1	sragcm37_mid	exon	44214	44310	0.61084097913804	+	.	gene_id "sragcm37_gene_6"; transcript_id "sragcm37_gene_6_tx_51"; exon_id "JH584304.1_44214_44310_+"; exonnum "16"; txlen "2640";
JH584304.1	sragcm37_mid	exon	44214	44310	0.512499858283093	+	.	gene_id "sragcm37_gene_6"; transcript_id "sragcm37_gene_6_tx_55"; exon_id "JH584304.1_44214_44310_+"; exonnum "12"; txlen "1773";
JH584304.1	sragcm37_mid	exon	44214	44310	0.50510119084555	+	.	gene_id "sragcm37_gene_6"; transcript_id "sragcm37_gene_6_tx_56"; exon_id "JH584304.1_44214_44310_+"; exonnum "13"; txlen "2408";
JH584304.1	sragcm37_mid	exon	44214	44310	0.495582799551607	+	.	gene_id "sragcm37_gene_6"; transcript_id "sragcm37_gene_6_tx_57"; exon_id "JH584304.1_44214_44310_+"; exonnum "13"; txlen "1869";
JH584304.1	sragcm37_mid	exon	44214	44310	0.495198873450374	+	.	gene_id "sragcm37_gene_6"; transcript_id "sragcm37_gene_6_tx_58"; exon_id "JH584304.1_44214_44310_+"; exonnum "14"; txlen "2504";
JH584304.1	sragcm37_mid	exon	44214	44310	2.55863002254788	+	.	gene_id "sragcm37_gene_6"; transcript_id "sragcm37_gene_6_tx_6"; exon_id "JH584304.1_44214_44310_+"; exonnum "17"; txlen "2797";
JH584304.1	sragcm37_mid	exon	44214	44310	0.483403281496237	+	.	gene_id "sragcm37_gene_6"; transcript_id "sragcm37_gene_6_tx_60"; exon_id "JH584304.1_44214_44310_+"; exonnum "14"; txlen "1967";
JH584304.1	sragcm37_mid	exon	44214	44310	0.462970302685246	+	.	gene_id "sragcm37_gene_6"; transcript_id "sragcm37_gene_6_tx_62"; exon_id "JH584304.1_44214_44310_+"; exonnum "16"; txlen "2734";
JH584304.1	sragcm37_mid	exon	44214	44310	0.461833597210905	+	.	gene_id "sragcm37_gene_6"; transcript_id "sragcm37_gene_6_tx_64"; exon_id "JH584304.1_44214_44310_+"; exonnum "9"; txlen "1223";
JH584304.1	sragcm37_mid	exon	44214	44310	0.461833597210905	+	.	gene_id "sragcm37_gene_6"; transcript_id "sragcm37_gene_6_tx_66"; exon_id "JH584304.1_44214_44310_+"; exonnum "9"; txlen "1148";
JH584304.1	sragcm37_mid	exon	44214	44310	0.461833597210905	+	.	gene_id "sragcm37_gene_6"; transcript_id "sragcm37_gene_6_tx_67"; exon_id "JH584304.1_44214_44310_+"; exonnum "12"; txlen "1586";
JH584304.1	sragcm37_mid	exon	44214	44310	0.461833597210905	+	.	gene_id "sragcm37_gene_6"; transcript_id "sragcm37_gene_6_tx_68"; exon_id "JH584304.1_44214_44310_+"; exonnum "12"; txlen "1511";
JH584304.1	sragcm37_mid	exon	44214	44310	0.461833597210905	+	.	gene_id "sragcm37_gene_6"; transcript_id "sragcm37_gene_6_tx_69"; exon_id "JH584304.1_44214_44310_+"; exonnum "10"; txlen "1353";
JH584304.1	sragcm37_mid	exon	44214	44310	0.461833597210905	+	.	gene_id "sragcm37_gene_6"; transcript_id "sragcm37_gene_6_tx_70"; exon_id "JH584304.1_44214_44310_+"; exonnum "7"; txlen "990";
JH584304.1	sragcm37_mid	exon	44214	44310	0.461833597210905	+	.	gene_id "sragcm37_gene_6"; transcript_id "sragcm37_gene_6_tx_71"; exon_id "JH584304.1_44214_44310_+"; exonnum "9"; txlen "1260";
JH584304.1	sragcm37_mid	exon	44214	44310	0.461833597210905	+	.	gene_id "sragcm37_gene_6"; transcript_id "sragcm37_gene_6_tx_72"; exon_id "JH584304.1_44214_44310_+"; exonnum "6"; txlen "897";
JH584304.1	sragcm37_mid	exon	44214	44310	0.461833597210905	+	.	gene_id "sragcm37_gene_6"; transcript_id "sragcm37_gene_6_tx_74"; exon_id "JH584304.1_44214_44310_+"; exonnum "10"; txlen "1278";
JH584304.1	sragcm37_mid	exon	44214	44310	0.461833597210905	+	.	gene_id "sragcm37_gene_6"; transcript_id "sragcm37_gene_6_tx_75"; exon_id "JH584304.1_44214_44310_+"; exonnum "9"; txlen "1185";
JH584304.1	sragcm37_mid	exon	44214	44310	0.461833597210905	+	.	gene_id "sragcm37_gene_6"; transcript_id "sragcm37_gene_6_tx_76"; exon_id "JH584304.1_44214_44310_+"; exonnum "7"; txlen "915";
JH584304.1	sragcm37_mid	exon	44214	44310	0.461833597210905	+	.	gene_id "sragcm37_gene_6"; transcript_id "sragcm37_gene_6_tx_78"; exon_id "JH584304.1_44214_44310_+"; exonnum "6"; txlen "822";
JH584304.1	sragcm37_mid	exon	44214	44310	2.08140755437202	+	.	gene_id "sragcm37_gene_6"; transcript_id "sragcm37_gene_6_tx_8"; exon_id "JH584304.1_44214_44310_+"; exonnum "16"; txlen "2961";
JH584304.1	sragcm37_mid	exon	44214	44310	0.456760585750114	+	.	gene_id "sragcm37_gene_6"; transcript_id "sragcm37_gene_6_tx_80"; exon_id "JH584304.1_44214_44310_+"; exonnum "17"; txlen "2293";
JH584304.1	sragcm37_mid	exon	44214	44310	0.45379759853901	+	.	gene_id "sragcm37_gene_6"; transcript_id "sragcm37_gene_6_tx_81"; exon_id "JH584304.1_44214_44310_+"; exonnum "15"; txlen "2804";
JH584304.1	sragcm37_mid	exon	44214	44310	0.45306798529007	+	.	gene_id "sragcm37_gene_6"; transcript_id "sragcm37_gene_6_tx_82"; exon_id "JH584304.1_44214_44310_+"; exonnum "17"; txlen "2830";
JH584304.1	sragcm37_mid	exon	44214	44310	0.453014786808361	+	.	gene_id "sragcm37_gene_6"; transcript_id "sragcm37_gene_6_tx_83"; exon_id "JH584304.1_44214_44310_+"; exonnum "13"; txlen "2373";
JH584304.1	sragcm37_mid	exon	44214	44310	0.439834409802537	+	.	gene_id "sragcm37_gene_6"; transcript_id "sragcm37_gene_6_tx_84"; exon_id "JH584304.1_44214_44310_+"; exonnum "12"; txlen "1596";
JH584304.1	sragcm37_mid	exon	44214	44310	0.431384997652885	+	.	gene_id "sragcm37_gene_6"; transcript_id "sragcm37_gene_6_tx_85"; exon_id "JH584304.1_44214_44310_+"; exonnum "15"; txlen "2040";
JH584304.1	sragcm37_mid	exon	44214	44310	0.431384997652885	+	.	gene_id "sragcm37_gene_6"; transcript_id "sragcm37_gene_6_tx_86"; exon_id "JH584304.1_44214_44310_+"; exonnum "16"; txlen "2136";
JH584304.1	sragcm37_mid	exon	44214	44310	0.425775638460771	+	.	gene_id "sragcm37_gene_6"; transcript_id "sragcm37_gene_6_tx_89"; exon_id "JH584304.1_44214_44310_+"; exonnum "13"; txlen "2668";
JH584304.1	sragcm37_mid	exon	44214	44310	2.0067388374892	+	.	gene_id "sragcm37_gene_6"; transcript_id "sragcm37_gene_6_tx_9"; exon_id "JH584304.1_44214_44310_+"; exonnum "13"; txlen "2635";
JH584304.1	sragcm37_mid	exon	44214	44310	0.425775638460771	+	.	gene_id "sragcm37_gene_6"; transcript_id "sragcm37_gene_6_tx_90"; exon_id "JH584304.1_44214_44310_+"; exonnum "14"; txlen "2764";
JH584304.1	sragcm37_mid	exon	44214	44310	0.42438762986948	+	.	gene_id "sragcm37_gene_6"; transcript_id "sragcm37_gene_6_tx_93"; exon_id "JH584304.1_44214_44310_+"; exonnum "11"; txlen "1483";
JH584304.1	sragcm37_mid	exon	44214	44310	0.42438762986948	+	.	gene_id "sragcm37_gene_6"; transcript_id "sragcm37_gene_6_tx_94"; exon_id "JH584304.1_44214_44310_+"; exonnum "11"; txlen "1408";
JH584304.1	sragcm37_mid	exon	44214	44310	0.42438762986948	+	.	gene_id "sragcm37_gene_6"; transcript_id "sragcm37_gene_6_tx_95"; exon_id "JH584304.1_44214_44310_+"; exonnum "9"; txlen "1250";
JH584304.1	sragcm37_mid	exon	44214	44310	0.42438762986948	+	.	gene_id "sragcm37_gene_6"; transcript_id "sragcm37_gene_6_tx_96"; exon_id "JH584304.1_44214_44310_+"; exonnum "8"; txlen "1157";
JH584304.1	sragcm37_mid	exon	44214	44310	0.42438762986948	+	.	gene_id "sragcm37_gene_6"; transcript_id "sragcm37_gene_6_tx_98"; exon_id "JH584304.1_44214_44310_+"; exonnum "9"; txlen "1175";
JH584304.1	sragcm37_mid	exon	47517	47677	3.24900683843384	+	.	gene_id "sragcm37_gene_6"; transcript_id "sragcm37_gene_6_tx_1"; exon_id "JH584304.1_47517_47677_+"; exonnum "14"; txlen "2375";
JH584304.1	sragcm37_mid	exon	47517	47677	1.58448209308621	+	.	gene_id "sragcm37_gene_6"; transcript_id "sragcm37_gene_6_tx_10"; exon_id "JH584304.1_47517_47677_+"; exonnum "18"; txlen "3057";
JH584304.1	sragcm37_mid	exon	47517	47677	0.42438762986948	+	.	gene_id "sragcm37_gene_6"; transcript_id "sragcm37_gene_6_tx_100"; exon_id "JH584304.1_47517_47677_+"; exonnum "9"; txlen "1082";
JH584304.1	sragcm37_mid	exon	47517	47677	0.394758895642811	+	.	gene_id "sragcm37_gene_6"; transcript_id "sragcm37_gene_6_tx_106"; exon_id "JH584304.1_47517_47677_+"; exonnum "14"; txlen "2633";
JH584304.1	sragcm37_mid	exon	47517	47677	0.389092350824171	+	.	gene_id "sragcm37_gene_6"; transcript_id "sragcm37_gene_6_tx_107"; exon_id "JH584304.1_47517_47677_+"; exonnum "14"; txlen "1796";
JH584304.1	sragcm37_mid	exon	47517	47677	0.389092350824171	+	.	gene_id "sragcm37_gene_6"; transcript_id "sragcm37_gene_6_tx_108"; exon_id "JH584304.1_47517_47677_+"; exonnum "13"; txlen "1698";
JH584304.1	sragcm37_mid	exon	47517	47677	0.389092350824171	+	.	gene_id "sragcm37_gene_6"; transcript_id "sragcm37_gene_6_tx_109"; exon_id "JH584304.1_47517_47677_+"; exonnum "16"; txlen "1965";
JH584304.1	sragcm37_mid	exon	47517	47677	1.57928237912662	+	.	gene_id "sragcm37_gene_6"; transcript_id "sragcm37_gene_6_tx_11"; exon_id "JH584304.1_47517_47677_+"; exonnum "15"; txlen "2731";
JH584304.1	sragcm37_mid	exon	47517	47677	0.389092350824171	+	.	gene_id "sragcm37_gene_6"; transcript_id "sragcm37_gene_6_tx_110"; exon_id "JH584304.1_47517_47677_+"; exonnum "15"; txlen "1892";
JH584304.1	sragcm37_mid	exon	47517	47677	0.389092350824171	+	.	gene_id "sragcm37_gene_6"; transcript_id "sragcm37_gene_6_tx_111"; exon_id "JH584304.1_47517_47677_+"; exonnum "17"; txlen "2122";
JH584304.1	sragcm37_mid	exon	47517	47677	0.389092350824171	+	.	gene_id "sragcm37_gene_6"; transcript_id "sragcm37_gene_6_tx_112"; exon_id "JH584304.1_47517_47677_+"; exonnum "14"; txlen "1794";
JH584304.1	sragcm37_mid	exon	47517	47677	0.389092350824171	+	.	gene_id "sragcm37_gene_6"; transcript_id "sragcm37_gene_6_tx_113"; exon_id "JH584304.1_47517_47677_+"; exonnum "17"; txlen "2061";
JH584304.1	sragcm37_mid	exon	47517	47677	0.389092350824171	+	.	gene_id "sragcm37_gene_6"; transcript_id "sragcm37_gene_6_tx_114"; exon_id "JH584304.1_47517_47677_+"; exonnum "18"; txlen "2218";
JH584304.1	sragcm37_mid	exon	47517	47677	0.383644750300467	+	.	gene_id "sragcm37_gene_6"; transcript_id "sragcm37_gene_6_tx_115"; exon_id "JH584304.1_47517_47677_+"; exonnum "14"; txlen "2333";
JH584304.1	sragcm37_mid	exon	47517	47677	0.383644750300467	+	.	gene_id "sragcm37_gene_6"; transcript_id "sragcm37_gene_6_tx_116"; exon_id "JH584304.1_47517_47677_+"; exonnum "17"; txlen "2994";
JH584304.1	sragcm37_mid	exon	47517	47677	0.383644750300467	+	.	gene_id "sragcm37_gene_6"; transcript_id "sragcm37_gene_6_tx_117"; exon_id "JH584304.1_47517_47677_+"; exonnum "14"; txlen "2593";
JH584304.1	sragcm37_mid	exon	47517	47677	0.383644750300467	+	.	gene_id "sragcm37_gene_6"; transcript_id "sragcm37_gene_6_tx_118"; exon_id "JH584304.1_47517_47677_+"; exonnum "17"; txlen "2659";
JH584304.1	sragcm37_mid	exon	47517	47677	0.383644750300467	+	.	gene_id "sragcm37_gene_6"; transcript_id "sragcm37_gene_6_tx_119"; exon_id "JH584304.1_47517_47677_+"; exonnum "15"; txlen "2429";
JH584304.1	sragcm37_mid	exon	47517	47677	1.52353259843323	+	.	gene_id "sragcm37_gene_6"; transcript_id "sragcm37_gene_6_tx_12"; exon_id "JH584304.1_47517_47677_+"; exonnum "14"; txlen "1871";
JH584304.1	sragcm37_mid	exon	47517	47677	0.383644750300467	+	.	gene_id "sragcm37_gene_6"; transcript_id "sragcm37_gene_6_tx_120"; exon_id "JH584304.1_47517_47677_+"; exonnum "18"; txlen "3090";
JH584304.1	sragcm37_mid	exon	47517	47677	0.383644750300467	+	.	gene_id "sragcm37_gene_6"; transcript_id "sragcm37_gene_6_tx_121"; exon_id "JH584304.1_47517_47677_+"; exonnum "17"; txlen "2919";
JH584304.1	sragcm37_mid	exon	47517	47677	0.383644750300467	+	.	gene_id "sragcm37_gene_6"; transcript_id "sragcm37_gene_6_tx_122"; exon_id "JH584304.1_47517_47677_+"; exonnum "15"; txlen "2689";
JH584304.1	sragcm37_mid	exon	47517	47677	0.383644750300467	+	.	gene_id "sragcm37_gene_6"; transcript_id "sragcm37_gene_6_tx_123"; exon_id "JH584304.1_47517_47677_+"; exonnum "18"; txlen "3015";
JH584304.1	sragcm37_mid	exon	47517	47677	0.383644750300467	+	.	gene_id "sragcm37_gene_6"; transcript_id "sragcm37_gene_6_tx_124"; exon_id "JH584304.1_47517_47677_+"; exonnum "18"; txlen "2755";
JH584304.1	sragcm37_mid	exon	47517	47677	0.358064638769011	+	.	gene_id "sragcm37_gene_6"; transcript_id "sragcm37_gene_6_tx_125"; exon_id "JH584304.1_47517_47677_+"; exonnum "17"; txlen "2900";
JH584304.1	sragcm37_mid	exon	47517	47677	0.322039625986331	+	.	gene_id "sragcm37_gene_6"; transcript_id "sragcm37_gene_6_tx_128"; exon_id "JH584304.1_47517_47677_+"; exonnum "16"; txlen "2656";
JH584304.1	sragcm37_mid	exon	47517	47677	0.322039625986331	+	.	gene_id "sragcm37_gene_6"; transcript_id "sragcm37_gene_6_tx_129"; exon_id "JH584304.1_47517_47677_+"; exonnum "16"; txlen "2577";
JH584304.1	sragcm37_mid	exon	47517	47677	1.49688990268711	+	.	gene_id "sragcm37_gene_6"; transcript_id "sragcm37_gene_6_tx_13"; exon_id "JH584304.1_47517_47677_+"; exonnum "17"; txlen "2197";
JH584304.1	sragcm37_mid	exon	47517	47677	0.313457617577178	+	.	gene_id "sragcm37_gene_6"; transcript_id "sragcm37_gene_6_tx_139"; exon_id "JH584304.1_47517_47677_+"; exonnum "17"; txlen "2752";
JH584304.1	sragcm37_mid	exon	47517	47677	0.313457617577178	+	.	gene_id "sragcm37_gene_6"; transcript_id "sragcm37_gene_6_tx_140"; exon_id "JH584304.1_47517_47677_+"; exonnum "17"; txlen "2673";
JH584304.1	sragcm37_mid	exon	47517	47677	0.294103169493895	+	.	gene_id "sragcm37_gene_6"; transcript_id "sragcm37_gene_6_tx_145"; exon_id "JH584304.1_47517_47677_+"; exonnum "14"; txlen "1692";
JH584304.1	sragcm37_mid	exon	47517	47677	0.288146954675299	+	.	gene_id "sragcm37_gene_6"; transcript_id "sragcm37_gene_6_tx_146"; exon_id "JH584304.1_47517_47677_+"; exonnum "14"; txlen "2296";
JH584304.1	sragcm37_mid	exon	47517	47677	0.28268245953861	+	.	gene_id "sragcm37_gene_6"; transcript_id "sragcm37_gene_6_tx_147"; exon_id "JH584304.1_47517_47677_+"; exonnum "14"; txlen "2556";
JH584304.1	sragcm37_mid	exon	47517	47677	0.268432926622346	+	.	gene_id "sragcm37_gene_6"; transcript_id "sragcm37_gene_6_tx_148"; exon_id "JH584304.1_47517_47677_+"; exonnum "15"; txlen "2392";
JH584304.1	sragcm37_mid	exon	47517	47677	0.255828046813138	+	.	gene_id "sragcm37_gene_6"; transcript_id "sragcm37_gene_6_tx_150"; exon_id "JH584304.1_47517_47677_+"; exonnum "9"; txlen "1751";
JH584304.1	sragcm37_mid	exon	47517	47677	0.255828046813138	+	.	gene_id "sragcm37_gene_6"; transcript_id "sragcm37_gene_6_tx_151"; exon_id "JH584304.1_47517_47677_+"; exonnum "9"; txlen "2011";
JH584304.1	sragcm37_mid	exon	47517	47677	0.255828046813138	+	.	gene_id "sragcm37_gene_6"; transcript_id "sragcm37_gene_6_tx_152"; exon_id "JH584304.1_47517_47677_+"; exonnum "13"; txlen "2165";
JH584304.1	sragcm37_mid	exon	47517	47677	0.255828046813138	+	.	gene_id "sragcm37_gene_6"; transcript_id "sragcm37_gene_6_tx_153"; exon_id "JH584304.1_47517_47677_+"; exonnum "13"; txlen "2425";
JH584304.1	sragcm37_mid	exon	47517	47677	0.255828046813138	+	.	gene_id "sragcm37_gene_6"; transcript_id "sragcm37_gene_6_tx_154"; exon_id "JH584304.1_47517_47677_+"; exonnum "15"; txlen "2652";
JH584304.1	sragcm37_mid	exon	47517	47677	0.255828046813138	+	.	gene_id "sragcm37_gene_6"; transcript_id "sragcm37_gene_6_tx_155"; exon_id "JH584304.1_47517_47677_+"; exonnum "14"; txlen "2521";
JH584304.1	sragcm37_mid	exon	47517	47677	0.255828046813138	+	.	gene_id "sragcm37_gene_6"; transcript_id "sragcm37_gene_6_tx_156"; exon_id "JH584304.1_47517_47677_+"; exonnum "14"; txlen "2261";
JH584304.1	sragcm37_mid	exon	47517	47677	0.255103355751408	+	.	gene_id "sragcm37_gene_6"; transcript_id "sragcm37_gene_6_tx_157"; exon_id "JH584304.1_47517_47677_+"; exonnum "10"; txlen "2157";
JH584304.1	sragcm37_mid	exon	47517	47677	0.255103355751408	+	.	gene_id "sragcm37_gene_6"; transcript_id "sragcm37_gene_6_tx_158"; exon_id "JH584304.1_47517_47677_+"; exonnum "10"; txlen "2082";
JH584304.1	sragcm37_mid	exon	47517	47677	0.244034382587575	+	.	gene_id "sragcm37_gene_6"; transcript_id "sragcm37_gene_6_tx_159"; exon_id "JH584304.1_47517_47677_+"; exonnum "16"; txlen "2916";
JH584304.1	sragcm37_mid	exon	47517	47677	0.244034382587575	+	.	gene_id "sragcm37_gene_6"; transcript_id "sragcm37_gene_6_tx_160"; exon_id "JH584304.1_47517_47677_+"; exonnum "17"; txlen "3012";
JH584304.1	sragcm37_mid	exon	47517	47677	0.244034382587575	+	.	gene_id "sragcm37_gene_6"; transcript_id "sragcm37_gene_6_tx_161"; exon_id "JH584304.1_47517_47677_+"; exonnum "16"; txlen "2837";
JH584304.1	sragcm37_mid	exon	47517	47677	0.244034382587575	+	.	gene_id "sragcm37_gene_6"; transcript_id "sragcm37_gene_6_tx_162"; exon_id "JH584304.1_47517_47677_+"; exonnum "16"; txlen "2841";
JH584304.1	sragcm37_mid	exon	47517	47677	0.244034382587575	+	.	gene_id "sragcm37_gene_6"; transcript_id "sragcm37_gene_6_tx_163"; exon_id "JH584304.1_47517_47677_+"; exonnum "16"; txlen "2581";
JH584304.1	sragcm37_mid	exon	47517	47677	0.244034382587575	+	.	gene_id "sragcm37_gene_6"; transcript_id "sragcm37_gene_6_tx_164"; exon_id "JH584304.1_47517_47677_+"; exonnum "17"; txlen "2677";
JH584304.1	sragcm37_mid	exon	47517	47677	0.244034382587575	+	.	gene_id "sragcm37_gene_6"; transcript_id "sragcm37_gene_6_tx_165"; exon_id "JH584304.1_47517_47677_+"; exonnum "16"; txlen "2502";
JH584304.1	sragcm37_mid	exon	47517	47677	0.244034382587575	+	.	gene_id "sragcm37_gene_6"; transcript_id "sragcm37_gene_6_tx_166"; exon_id "JH584304.1_47517_47677_+"; exonnum "17"; txlen "2937";
JH584304.1	sragcm37_mid	exon	47517	47677	0.244034382587575	+	.	gene_id "sragcm37_gene_6"; transcript_id "sragcm37_gene_6_tx_167"; exon_id "JH584304.1_47517_47677_+"; exonnum "16"; txlen "2762";
JH584304.1	sragcm37_mid	exon	47517	47677	0.244034382587575	+	.	gene_id "sragcm37_gene_6"; transcript_id "sragcm37_gene_6_tx_168"; exon_id "JH584304.1_47517_47677_+"; exonnum "17"; txlen "2598";
JH584304.1	sragcm37_mid	exon	47517	47677	0.19387855037107	+	.	gene_id "sragcm37_gene_6"; transcript_id "sragcm37_gene_6_tx_185"; exon_id "JH584304.1_47517_47677_+"; exonnum "4"; txlen "1435";
JH584304.1	sragcm37_mid	exon	47517	47677	0.19387855037107	+	.	gene_id "sragcm37_gene_6"; transcript_id "sragcm37_gene_6_tx_186"; exon_id "JH584304.1_47517_47677_+"; exonnum "4"; txlen "1510";
JH584304.1	sragcm37_mid	exon	47517	47677	0.19387855037107	+	.	gene_id "sragcm37_gene_6"; transcript_id "sragcm37_gene_6_tx_187"; exon_id "JH584304.1_47517_47677_+"; exonnum "3"; txlen "1412";
JH584304.1	sragcm37_mid	exon	47517	47677	0.19387855037107	+	.	gene_id "sragcm37_gene_6"; transcript_id "sragcm37_gene_6_tx_188"; exon_id "JH584304.1_47517_47677_+"; exonnum "3"; txlen "1337";
JH584304.1	sragcm37_mid	exon	47517	47677	0.179085176831653	+	.	gene_id "sragcm37_gene_6"; transcript_id "sragcm37_gene_6_tx_189"; exon_id "JH584304.1_47517_47677_+"; exonnum "13"; txlen "2389";
JH584304.1	sragcm37_mid	exon	47517	47677	0.173589843593352	+	.	gene_id "sragcm37_gene_6"; transcript_id "sragcm37_gene_6_tx_190"; exon_id "JH584304.1_47517_47677_+"; exonnum "14"; txlen "2485";
JH584304.1	sragcm37_mid	exon	47517	47677	0.157842558972767	+	.	gene_id "sragcm37_gene_6"; transcript_id "sragcm37_gene_6_tx_196"; exon_id "JH584304.1_47517_47677_+"; exonnum "6"; txlen "1220";
JH584304.1	sragcm37_mid	exon	47517	47677	0.157842558972767	+	.	gene_id "sragcm37_gene_6"; transcript_id "sragcm37_gene_6_tx_197"; exon_id "JH584304.1_47517_47677_+"; exonnum "6"; txlen "1250";
JH584304.1	sragcm37_mid	exon	47517	47677	0.154731625742476	+	.	gene_id "sragcm37_gene_6"; transcript_id "sragcm37_gene_6_tx_199"; exon_id "JH584304.1_47517_47677_+"; exonnum "15"; txlen "2364";
JH584304.1	sragcm37_mid	exon	47517	47677	3.06942147181322	+	.	gene_id "sragcm37_gene_6"; transcript_id "sragcm37_gene_6_tx_2"; exon_id "JH584304.1_47517_47677_+"; exonnum "17"; txlen "2701";
JH584304.1	sragcm37_mid	exon	47517	47677	0.154731625742476	+	.	gene_id "sragcm37_gene_6"; transcript_id "sragcm37_gene_6_tx_200"; exon_id "JH584304.1_47517_47677_+"; exonnum "15"; txlen "2104";
JH584304.1	sragcm37_mid	exon	47517	47677	0.139942412297915	+	.	gene_id "sragcm37_gene_6"; transcript_id "sragcm37_gene_6_tx_203"; exon_id "JH584304.1_47517_47677_+"; exonnum "11"; txlen "2253";
JH584304.1	sragcm37_mid	exon	47517	47677	0.139942412297915	+	.	gene_id "sragcm37_gene_6"; transcript_id "sragcm37_gene_6_tx_204"; exon_id "JH584304.1_47517_47677_+"; exonnum "11"; txlen "2178";
JH584304.1	sragcm37_mid	exon	47517	47677	0.135319453452971	+	.	gene_id "sragcm37_gene_6"; transcript_id "sragcm37_gene_6_tx_207"; exon_id "JH584304.1_47517_47677_+"; exonnum "12"; txlen "2351";
JH584304.1	sragcm37_mid	exon	47517	47677	0.11713785385452	+	.	gene_id "sragcm37_gene_6"; transcript_id "sragcm37_gene_6_tx_210"; exon_id "JH584304.1_47517_47677_+"; exonnum "14"; txlen "2560";
JH584304.1	sragcm37_mid	exon	47517	47677	0.11713785385452	+	.	gene_id "sragcm37_gene_6"; transcript_id "sragcm37_gene_6_tx_211"; exon_id "JH584304.1_47517_47677_+"; exonnum "14"; txlen "2300";
JH584304.1	sragcm37_mid	exon	47517	47677	0.116618676914929	+	.	gene_id "sragcm37_gene_6"; transcript_id "sragcm37_gene_6_tx_212"; exon_id "JH584304.1_47517_47677_+"; exonnum "5"; txlen "1606";
JH584304.1	sragcm37_mid	exon	47517	47677	0.116618676914929	+	.	gene_id "sragcm37_gene_6"; transcript_id "sragcm37_gene_6_tx_213"; exon_id "JH584304.1_47517_47677_+"; exonnum "12"; txlen "2276";
JH584304.1	sragcm37_mid	exon	47517	47677	0.116618676914929	+	.	gene_id "sragcm37_gene_6"; transcript_id "sragcm37_gene_6_tx_214"; exon_id "JH584304.1_47517_47677_+"; exonnum "13"; txlen "2447";
JH584304.1	sragcm37_mid	exon	47517	47677	0.116618676914929	+	.	gene_id "sragcm37_gene_6"; transcript_id "sragcm37_gene_6_tx_215"; exon_id "JH584304.1_47517_47677_+"; exonnum "5"; txlen "1531";
JH584304.1	sragcm37_mid	exon	47517	47677	0.116618676914929	+	.	gene_id "sragcm37_gene_6"; transcript_id "sragcm37_gene_6_tx_216"; exon_id "JH584304.1_47517_47677_+"; exonnum "13"; txlen "2372";
JH584304.1	sragcm37_mid	exon	47517	47677	0.115835746155216	+	.	gene_id "sragcm37_gene_6"; transcript_id "sragcm37_gene_6_tx_217"; exon_id "JH584304.1_47517_47677_+"; exonnum "6"; txlen "1641";
JH584304.1	sragcm37_mid	exon	47517	47677	0.103154417161651	+	.	gene_id "sragcm37_gene_6"; transcript_id "sragcm37_gene_6_tx_218"; exon_id "JH584304.1_47517_47677_+"; exonnum "12"; txlen "2038";
JH584304.1	sragcm37_mid	exon	47517	47677	0.103154417161651	+	.	gene_id "sragcm37_gene_6"; transcript_id "sragcm37_gene_6_tx_219"; exon_id "JH584304.1_47517_47677_+"; exonnum "12"; txlen "1778";
JH584304.1	sragcm37_mid	exon	47517	47677	0.991318362367022	+	.	gene_id "sragcm37_gene_6"; transcript_id "sragcm37_gene_6_tx_22"; exon_id "JH584304.1_47517_47677_+"; exonnum "14"; txlen "2487";
JH584304.1	sragcm37_mid	exon	47517	47677	0.102436237210603	+	.	gene_id "sragcm37_gene_6"; transcript_id "sragcm37_gene_6_tx_220"; exon_id "JH584304.1_47517_47677_+"; exonnum "15"; txlen "2746";
JH584304.1	sragcm37_mid	exon	47517	47677	0.102436237210603	+	.	gene_id "sragcm37_gene_6"; transcript_id "sragcm37_gene_6_tx_221"; exon_id "JH584304.1_47517_47677_+"; exonnum "16"; txlen "2842";
JH584304.1	sragcm37_mid	exon	47517	47677	0.100583608839127	+	.	gene_id "sragcm37_gene_6"; transcript_id "sragcm37_gene_6_tx_222"; exon_id "JH584304.1_47517_47677_+"; exonnum "8"; txlen "2001";
JH584304.1	sragcm37_mid	exon	47517	47677	0.100583608839127	+	.	gene_id "sragcm37_gene_6"; transcript_id "sragcm37_gene_6_tx_223"; exon_id "JH584304.1_47517_47677_+"; exonnum "15"; txlen "2671";
JH584304.1	sragcm37_mid	exon	47517	47677	0.100583608839127	+	.	gene_id "sragcm37_gene_6"; transcript_id "sragcm37_gene_6_tx_224"; exon_id "JH584304.1_47517_47677_+"; exonnum "16"; txlen "2767";
JH584304.1	sragcm37_mid	exon	47517	47677	0.100583608839127	+	.	gene_id "sragcm37_gene_6"; transcript_id "sragcm37_gene_6_tx_225"; exon_id "JH584304.1_47517_47677_+"; exonnum "8"; txlen "1926";
JH584304.1	sragcm37_mid	exon	47517	47677	0.092457592547876	+	.	gene_id "sragcm37_gene_6"; transcript_id "sragcm37_gene_6_tx_226"; exon_id "JH584304.1_47517_47677_+"; exonnum "13"; txlen "2202";
JH584304.1	sragcm37_mid	exon	47517	47677	0.092457592547876	+	.	gene_id "sragcm37_gene_6"; transcript_id "sragcm37_gene_6_tx_227"; exon_id "JH584304.1_47517_47677_+"; exonnum "13"; txlen "2462";
JH584304.1	sragcm37_mid	exon	47517	47677	0.092457592547876	+	.	gene_id "sragcm37_gene_6"; transcript_id "sragcm37_gene_6_tx_228"; exon_id "JH584304.1_47517_47677_+"; exonnum "17"; txlen "2886";
JH584304.1	sragcm37_mid	exon	47517	47677	0.092457592547876	+	.	gene_id "sragcm37_gene_6"; transcript_id "sragcm37_gene_6_tx_229"; exon_id "JH584304.1_47517_47677_+"; exonnum "17"; txlen "2626";
JH584304.1	sragcm37_mid	exon	47517	47677	0.930869696745716	+	.	gene_id "sragcm37_gene_6"; transcript_id "sragcm37_gene_6_tx_23"; exon_id "JH584304.1_47517_47677_+"; exonnum "17"; txlen "2813";
JH584304.1	sragcm37_mid	exon	47517	47677	0.0876858127263736	+	.	gene_id "sragcm37_gene_6"; transcript_id "sragcm37_gene_6_tx_231"; exon_id "JH584304.1_47517_47677_+"; exonnum "7"; txlen "1455";
JH584304.1	sragcm37_mid	exon	47517	47677	0.0876858127263736	+	.	gene_id "sragcm37_gene_6"; transcript_id "sragcm37_gene_6_tx_232"; exon_id "JH584304.1_47517_47677_+"; exonnum "7"; txlen "1380";
JH584304.1	sragcm37_mid	exon	47517	47677	0.0876858127263736	+	.	gene_id "sragcm37_gene_6"; transcript_id "sragcm37_gene_6_tx_233"; exon_id "JH584304.1_47517_47677_+"; exonnum "7"; txlen "1459";
JH584304.1	sragcm37_mid	exon	47517	47677	0.0870953506106148	+	.	gene_id "sragcm37_gene_6"; transcript_id "sragcm37_gene_6_tx_234"; exon_id "JH584304.1_47517_47677_+"; exonnum "14"; txlen "2191";
JH584304.1	sragcm37_mid	exon	47517	47677	0.0870953506106148	+	.	gene_id "sragcm37_gene_6"; transcript_id "sragcm37_gene_6_tx_235"; exon_id "JH584304.1_47517_47677_+"; exonnum "13"; txlen "2093";
JH584304.1	sragcm37_mid	exon	47517	47677	0.0863395393697639	+	.	gene_id "sragcm37_gene_6"; transcript_id "sragcm37_gene_6_tx_236"; exon_id "JH584304.1_47517_47677_+"; exonnum "13"; txlen "2205";
JH584304.1	sragcm37_mid	exon	47517	47677	0.0863395393697639	+	.	gene_id "sragcm37_gene_6"; transcript_id "sragcm37_gene_6_tx_237"; exon_id "JH584304.1_47517_47677_+"; exonnum "14"; txlen "2301";
JH584304.1	sragcm37_mid	exon	47517	47677	0.0851282729956658	+	.	gene_id "sragcm37_gene_6"; transcript_id "sragcm37_gene_6_tx_238"; exon_id "JH584304.1_47517_47677_+"; exonnum "15"; txlen "2825";
JH584304.1	sragcm37_mid	exon	47517	47677	0.0851282729956658	+	.	gene_id "sragcm37_gene_6"; transcript_id "sragcm37_gene_6_tx_239"; exon_id "JH584304.1_47517_47677_+"; exonnum "15"; txlen "2565";
JH584304.1	sragcm37_mid	exon	47517	47677	0.0851282729956658	+	.	gene_id "sragcm37_gene_6"; transcript_id "sragcm37_gene_6_tx_240"; exon_id "JH584304.1_47517_47677_+"; exonnum "16"; txlen "2661";
JH584304.1	sragcm37_mid	exon	47517	47677	0.0851282729956658	+	.	gene_id "sragcm37_gene_6"; transcript_id "sragcm37_gene_6_tx_241"; exon_id "JH584304.1_47517_47677_+"; exonnum "15"; txlen "2490";
JH584304.1	sragcm37_mid	exon	47517	47677	0.0812314703279851	+	.	gene_id "sragcm37_gene_6"; transcript_id "sragcm37_gene_6_tx_243"; exon_id "JH584304.1_47517_47677_+"; exonnum "15"; txlen "2408";
JH584304.1	sragcm37_mid	exon	47517	47677	0.0812314703279851	+	.	gene_id "sragcm37_gene_6"; transcript_id "sragcm37_gene_6_tx_244"; exon_id "JH584304.1_47517_47677_+"; exonnum "15"; txlen "2333";
JH584304.1	sragcm37_mid	exon	47517	47677	0.0812314703279851	+	.	gene_id "sragcm37_gene_6"; transcript_id "sragcm37_gene_6_tx_245"; exon_id "JH584304.1_47517_47677_+"; exonnum "15"; txlen "2329";
JH584304.1	sragcm37_mid	exon	47517	47677	0.0812314703279851	+	.	gene_id "sragcm37_gene_6"; transcript_id "sragcm37_gene_6_tx_246"; exon_id "JH584304.1_47517_47677_+"; exonnum "9"; txlen "1595";
JH584304.1	sragcm37_mid	exon	47517	47677	0.0812314703279851	+	.	gene_id "sragcm37_gene_6"; transcript_id "sragcm37_gene_6_tx_247"; exon_id "JH584304.1_47517_47677_+"; exonnum "14"; txlen "2150";
JH584304.1	sragcm37_mid	exon	47517	47677	0.0812314703279851	+	.	gene_id "sragcm37_gene_6"; transcript_id "sragcm37_gene_6_tx_248"; exon_id "JH584304.1_47517_47677_+"; exonnum "15"; txlen "2254";
JH584304.1	sragcm37_mid	exon	47517	47677	0.0812314703279851	+	.	gene_id "sragcm37_gene_6"; transcript_id "sragcm37_gene_6_tx_249"; exon_id "JH584304.1_47517_47677_+"; exonnum "14"; txlen "2245";
JH584304.1	sragcm37_mid	exon	47517	47677	0.883355304579408	+	.	gene_id "sragcm37_gene_6"; transcript_id "sragcm37_gene_6_tx_25"; exon_id "JH584304.1_47517_47677_+"; exonnum "14"; txlen "2747";
JH584304.1	sragcm37_mid	exon	47517	47677	0.0812314703279851	+	.	gene_id "sragcm37_gene_6"; transcript_id "sragcm37_gene_6_tx_250"; exon_id "JH584304.1_47517_47677_+"; exonnum "14"; txlen "2161";
JH584304.1	sragcm37_mid	exon	47517	47677	0.0812314703279851	+	.	gene_id "sragcm37_gene_6"; transcript_id "sragcm37_gene_6_tx_251"; exon_id "JH584304.1_47517_47677_+"; exonnum "14"; txlen "2075";
JH584304.1	sragcm37_mid	exon	47517	47677	0.0812314703279851	+	.	gene_id "sragcm37_gene_6"; transcript_id "sragcm37_gene_6_tx_253"; exon_id "JH584304.1_47517_47677_+"; exonnum "13"; txlen "2138";
JH584304.1	sragcm37_mid	exon	47517	47677	0.0812314703279851	+	.	gene_id "sragcm37_gene_6"; transcript_id "sragcm37_gene_6_tx_254"; exon_id "JH584304.1_47517_47677_+"; exonnum "14"; txlen "2154";
JH584304.1	sragcm37_mid	exon	47517	47677	0.0812314703279851	+	.	gene_id "sragcm37_gene_6"; transcript_id "sragcm37_gene_6_tx_255"; exon_id "JH584304.1_47517_47677_+"; exonnum "14"; txlen "2226";
JH584304.1	sragcm37_mid	exon	47517	47677	0.0812314703279851	+	.	gene_id "sragcm37_gene_6"; transcript_id "sragcm37_gene_6_tx_256"; exon_id "JH584304.1_47517_47677_+"; exonnum "13"; txlen "2217";
JH584304.1	sragcm37_mid	exon	47517	47677	0.0812314703279851	+	.	gene_id "sragcm37_gene_6"; transcript_id "sragcm37_gene_6_tx_257"; exon_id "JH584304.1_47517_47677_+"; exonnum "13"; txlen "2063";
JH584304.1	sragcm37_mid	exon	47517	47677	0.0812314703279851	+	.	gene_id "sragcm37_gene_6"; transcript_id "sragcm37_gene_6_tx_258"; exon_id "JH584304.1_47517_47677_+"; exonnum "16"; txlen "2397";
JH584304.1	sragcm37_mid	exon	47517	47677	0.0812314703279851	+	.	gene_id "sragcm37_gene_6"; transcript_id "sragcm37_gene_6_tx_259"; exon_id "JH584304.1_47517_47677_+"; exonnum "14"; txlen "2170";
JH584304.1	sragcm37_mid	exon	47517	47677	0.0812314703279851	+	.	gene_id "sragcm37_gene_6"; transcript_id "sragcm37_gene_6_tx_260"; exon_id "JH584304.1_47517_47677_+"; exonnum "14"; txlen "2305";
JH584304.1	sragcm37_mid	exon	47517	47677	0.0812314703279851	+	.	gene_id "sragcm37_gene_6"; transcript_id "sragcm37_gene_6_tx_261"; exon_id "JH584304.1_47517_47677_+"; exonnum "14"; txlen "2151";
JH584304.1	sragcm37_mid	exon	47517	47677	0.0812314703279851	+	.	gene_id "sragcm37_gene_6"; transcript_id "sragcm37_gene_6_tx_262"; exon_id "JH584304.1_47517_47677_+"; exonnum "13"; txlen "2142";
JH584304.1	sragcm37_mid	exon	47517	47677	0.0812314703279851	+	.	gene_id "sragcm37_gene_6"; transcript_id "sragcm37_gene_6_tx_263"; exon_id "JH584304.1_47517_47677_+"; exonnum "12"; txlen "1884";
JH584304.1	sragcm37_mid	exon	47517	47677	0.0812314703279851	+	.	gene_id "sragcm37_gene_6"; transcript_id "sragcm37_gene_6_tx_264"; exon_id "JH584304.1_47517_47677_+"; exonnum "14"; txlen "2230";
JH584304.1	sragcm37_mid	exon	47517	47677	0.0812314703279851	+	.	gene_id "sragcm37_gene_6"; transcript_id "sragcm37_gene_6_tx_265"; exon_id "JH584304.1_47517_47677_+"; exonnum "12"; txlen "1963";
JH584304.1	sragcm37_mid	exon	47517	47677	0.0812314703279851	+	.	gene_id "sragcm37_gene_6"; transcript_id "sragcm37_gene_6_tx_266"; exon_id "JH584304.1_47517_47677_+"; exonnum "12"; txlen "2035";
JH584304.1	sragcm37_mid	exon	47517	47677	0.0812314703279851	+	.	gene_id "sragcm37_gene_6"; transcript_id "sragcm37_gene_6_tx_267"; exon_id "JH584304.1_47517_47677_+"; exonnum "14"; txlen "2249";
JH584304.1	sragcm37_mid	exon	47517	47677	0.0812314703279851	+	.	gene_id "sragcm37_gene_6"; transcript_id "sragcm37_gene_6_tx_268"; exon_id "JH584304.1_47517_47677_+"; exonnum "12"; txlen "1966";
JH584304.1	sragcm37_mid	exon	47517	47677	0.0812314703279851	+	.	gene_id "sragcm37_gene_6"; transcript_id "sragcm37_gene_6_tx_269"; exon_id "JH584304.1_47517_47677_+"; exonnum "12"; txlen "2054";
JH584304.1	sragcm37_mid	exon	47517	47677	0.0812314703279851	+	.	gene_id "sragcm37_gene_6"; transcript_id "sragcm37_gene_6_tx_270"; exon_id "JH584304.1_47517_47677_+"; exonnum "12"; txlen "2039";
JH584304.1	sragcm37_mid	exon	47517	47677	0.0812314703279851	+	.	gene_id "sragcm37_gene_6"; transcript_id "sragcm37_gene_6_tx_271"; exon_id "JH584304.1_47517_47677_+"; exonnum "16"; txlen "3025";
JH584304.1	sragcm37_mid	exon	47517	47677	0.0812314703279851	+	.	gene_id "sragcm37_gene_6"; transcript_id "sragcm37_gene_6_tx_272"; exon_id "JH584304.1_47517_47677_+"; exonnum "12"; txlen "1970";
JH584304.1	sragcm37_mid	exon	47517	47677	0.0812314703279851	+	.	gene_id "sragcm37_gene_6"; transcript_id "sragcm37_gene_6_tx_273"; exon_id "JH584304.1_47517_47677_+"; exonnum "12"; txlen "2058";
JH584304.1	sragcm37_mid	exon	47517	47677	0.0812314703279851	+	.	gene_id "sragcm37_gene_6"; transcript_id "sragcm37_gene_6_tx_275"; exon_id "JH584304.1_47517_47677_+"; exonnum "12"; txlen "1960";
JH584304.1	sragcm37_mid	exon	47517	47677	0.0812314703279851	+	.	gene_id "sragcm37_gene_6"; transcript_id "sragcm37_gene_6_tx_276"; exon_id "JH584304.1_47517_47677_+"; exonnum "12"; txlen "1891";
JH584304.1	sragcm37_mid	exon	47517	47677	0.0812314703279851	+	.	gene_id "sragcm37_gene_6"; transcript_id "sragcm37_gene_6_tx_277"; exon_id "JH584304.1_47517_47677_+"; exonnum "12"; txlen "1979";
JH584304.1	sragcm37_mid	exon	47517	47677	0.0812314703279851	+	.	gene_id "sragcm37_gene_6"; transcript_id "sragcm37_gene_6_tx_278"; exon_id "JH584304.1_47517_47677_+"; exonnum "11"; txlen "1860";
JH584304.1	sragcm37_mid	exon	47517	47677	0.0812314703279851	+	.	gene_id "sragcm37_gene_6"; transcript_id "sragcm37_gene_6_tx_279"; exon_id "JH584304.1_47517_47677_+"; exonnum "11"; txlen "1879";
JH584304.1	sragcm37_mid	exon	47517	47677	0.0812314703279851	+	.	gene_id "sragcm37_gene_6"; transcript_id "sragcm37_gene_6_tx_280"; exon_id "JH584304.1_47517_47677_+"; exonnum "11"; txlen "1781";
JH584304.1	sragcm37_mid	exon	47517	47677	0.0812314703279851	+	.	gene_id "sragcm37_gene_6"; transcript_id "sragcm37_gene_6_tx_281"; exon_id "JH584304.1_47517_47677_+"; exonnum "13"; txlen "2067";
JH584304.1	sragcm37_mid	exon	47517	47677	0.0812314703279851	+	.	gene_id "sragcm37_gene_6"; transcript_id "sragcm37_gene_6_tx_282"; exon_id "JH584304.1_47517_47677_+"; exonnum "11"; txlen "1800";
JH584304.1	sragcm37_mid	exon	47517	47677	0.0812314703279851	+	.	gene_id "sragcm37_gene_6"; transcript_id "sragcm37_gene_6_tx_283"; exon_id "JH584304.1_47517_47677_+"; exonnum "10"; txlen "1700";
JH584304.1	sragcm37_mid	exon	47517	47677	0.0812314703279851	+	.	gene_id "sragcm37_gene_6"; transcript_id "sragcm37_gene_6_tx_284"; exon_id "JH584304.1_47517_47677_+"; exonnum "11"; txlen "1876";
JH584304.1	sragcm37_mid	exon	47517	47677	0.0798096582409582	+	.	gene_id "sragcm37_gene_6"; transcript_id "sragcm37_gene_6_tx_286"; exon_id "JH584304.1_47517_47677_+"; exonnum "12"; txlen "2232";
JH584304.1	sragcm37_mid	exon	47517	47677	0.0798096582409582	+	.	gene_id "sragcm37_gene_6"; transcript_id "sragcm37_gene_6_tx_287"; exon_id "JH584304.1_47517_47677_+"; exonnum "12"; txlen "2048";
JH584304.1	sragcm37_mid	exon	47517	47677	0.0798096582409582	+	.	gene_id "sragcm37_gene_6"; transcript_id "sragcm37_gene_6_tx_288"; exon_id "JH584304.1_47517_47677_+"; exonnum "13"; txlen "2328";
JH584304.1	sragcm37_mid	exon	47517	47677	0.0798096582409582	+	.	gene_id "sragcm37_gene_6"; transcript_id "sragcm37_gene_6_tx_289"; exon_id "JH584304.1_47517_47677_+"; exonnum "13"; txlen "2144";
JH584304.1	sragcm37_mid	exon	47517	47677	0.0775539279972544	+	.	gene_id "sragcm37_gene_6"; transcript_id "sragcm37_gene_6_tx_292"; exon_id "JH584304.1_47517_47677_+"; exonnum "16"; txlen "2729";
JH584304.1	sragcm37_mid	exon	47517	47677	0.0773658128712381	+	.	gene_id "sragcm37_gene_6"; transcript_id "sragcm37_gene_6_tx_293"; exon_id "JH584304.1_47517_47677_+"; exonnum "16"; txlen "2460";
JH584304.1	sragcm37_mid	exon	47517	47677	0.0773658128712381	+	.	gene_id "sragcm37_gene_6"; transcript_id "sragcm37_gene_6_tx_294"; exon_id "JH584304.1_47517_47677_+"; exonnum "13"; txlen "2134";
JH584304.1	sragcm37_mid	exon	47517	47677	0.0773658128712381	+	.	gene_id "sragcm37_gene_6"; transcript_id "sragcm37_gene_6_tx_295"; exon_id "JH584304.1_47517_47677_+"; exonnum "16"; txlen "2200";
JH584304.1	sragcm37_mid	exon	47517	47677	0.0773658128712381	+	.	gene_id "sragcm37_gene_6"; transcript_id "sragcm37_gene_6_tx_296"; exon_id "JH584304.1_47517_47677_+"; exonnum "13"; txlen "1874";
JH584304.1	sragcm37_mid	exon	47517	47677	0.0768670740366258	+	.	gene_id "sragcm37_gene_6"; transcript_id "sragcm37_gene_6_tx_297"; exon_id "JH584304.1_47517_47677_+"; exonnum "6"; txlen "1901";
JH584304.1	sragcm37_mid	exon	47517	47677	0.0768670740366258	+	.	gene_id "sragcm37_gene_6"; transcript_id "sragcm37_gene_6_tx_298"; exon_id "JH584304.1_47517_47677_+"; exonnum "6"; txlen "1566";
JH584304.1	sragcm37_mid	exon	47517	47677	0.0768670740366258	+	.	gene_id "sragcm37_gene_6"; transcript_id "sragcm37_gene_6_tx_299"; exon_id "JH584304.1_47517_47677_+"; exonnum "6"; txlen "1826";
JH584304.1	sragcm37_mid	exon	47517	47677	0.0760187764631569	+	.	gene_id "sragcm37_gene_6"; transcript_id "sragcm37_gene_6_tx_300"; exon_id "JH584304.1_47517_47677_+"; exonnum "13"; txlen "2649";
JH584304.1	sragcm37_mid	exon	47517	47677	0.0741819972239313	+	.	gene_id "sragcm37_gene_6"; transcript_id "sragcm37_gene_6_tx_302"; exon_id "JH584304.1_47517_47677_+"; exonnum "6"; txlen "1562";
JH584304.1	sragcm37_mid	exon	47517	47677	0.0731055619671822	+	.	gene_id "sragcm37_gene_6"; transcript_id "sragcm37_gene_6_tx_303"; exon_id "JH584304.1_47517_47677_+"; exonnum "12"; txlen "2460";
JH584304.1	sragcm37_mid	exon	47517	47677	0.0731055619671822	+	.	gene_id "sragcm37_gene_6"; transcript_id "sragcm37_gene_6_tx_304"; exon_id "JH584304.1_47517_47677_+"; exonnum "16"; txlen "2884";
JH584304.1	sragcm37_mid	exon	47517	47677	0.0709186617986349	+	.	gene_id "sragcm37_gene_6"; transcript_id "sragcm37_gene_6_tx_305"; exon_id "JH584304.1_47517_47677_+"; exonnum "11"; txlen "1907";
JH584304.1	sragcm37_mid	exon	47517	47677	0.0709186617986349	+	.	gene_id "sragcm37_gene_6"; transcript_id "sragcm37_gene_6_tx_306"; exon_id "JH584304.1_47517_47677_+"; exonnum "12"; txlen "2003";
JH584304.1	sragcm37_mid	exon	47517	47677	0.0709186617986349	+	.	gene_id "sragcm37_gene_6"; transcript_id "sragcm37_gene_6_tx_307"; exon_id "JH584304.1_47517_47677_+"; exonnum "14"; txlen "2233";
JH584304.1	sragcm37_mid	exon	47517	47677	0.0709186617986349	+	.	gene_id "sragcm37_gene_6"; transcript_id "sragcm37_gene_6_tx_308"; exon_id "JH584304.1_47517_47677_+"; exonnum "11"; txlen "1647";
JH584304.1	sragcm37_mid	exon	47517	47677	0.0709186617986349	+	.	gene_id "sragcm37_gene_6"; transcript_id "sragcm37_gene_6_tx_309"; exon_id "JH584304.1_47517_47677_+"; exonnum "16"; txlen "2432";
JH584304.1	sragcm37_mid	exon	47517	47677	0.822906638958102	+	.	gene_id "sragcm37_gene_6"; transcript_id "sragcm37_gene_6_tx_31"; exon_id "JH584304.1_47517_47677_+"; exonnum "17"; txlen "3073";
JH584304.1	sragcm37_mid	exon	47517	47677	0.0709186617986349	+	.	gene_id "sragcm37_gene_6"; transcript_id "sragcm37_gene_6_tx_310"; exon_id "JH584304.1_47517_47677_+"; exonnum "15"; txlen "2329";
JH584304.1	sragcm37_mid	exon	47517	47677	0.0709186617986349	+	.	gene_id "sragcm37_gene_6"; transcript_id "sragcm37_gene_6_tx_311"; exon_id "JH584304.1_47517_47677_+"; exonnum "14"; txlen "1973";
JH584304.1	sragcm37_mid	exon	47517	47677	0.0709186617986349	+	.	gene_id "sragcm37_gene_6"; transcript_id "sragcm37_gene_6_tx_312"; exon_id "JH584304.1_47517_47677_+"; exonnum "15"; txlen "2069";
JH584304.1	sragcm37_mid	exon	47517	47677	0.0709186617986349	+	.	gene_id "sragcm37_gene_6"; transcript_id "sragcm37_gene_6_tx_313"; exon_id "JH584304.1_47517_47677_+"; exonnum "12"; txlen "1743";
JH584304.1	sragcm37_mid	exon	47517	47677	0.0706606647133972	+	.	gene_id "sragcm37_gene_6"; transcript_id "sragcm37_gene_6_tx_314"; exon_id "JH584304.1_47517_47677_+"; exonnum "6"; txlen "1457";
JH584304.1	sragcm37_mid	exon	47517	47677	0.0705234432248564	+	.	gene_id "sragcm37_gene_6"; transcript_id "sragcm37_gene_6_tx_315"; exon_id "JH584304.1_47517_47677_+"; exonnum "14"; txlen "2745";
JH584304.1	sragcm37_mid	exon	47517	47677	0.0693477295611071	+	.	gene_id "sragcm37_gene_6"; transcript_id "sragcm37_gene_6_tx_316"; exon_id "JH584304.1_47517_47677_+"; exonnum "12"; txlen "1519";
JH584304.1	sragcm37_mid	exon	47517	47677	0.0679256891896305	+	.	gene_id "sragcm37_gene_6"; transcript_id "sragcm37_gene_6_tx_317"; exon_id "JH584304.1_47517_47677_+"; exonnum "12"; txlen "2200";
JH584304.1	sragcm37_mid	exon	47517	47677	0.0679256891896305	+	.	gene_id "sragcm37_gene_6"; transcript_id "sragcm37_gene_6_tx_318"; exon_id "JH584304.1_47517_47677_+"; exonnum "16"; txlen "2624";
JH584304.1	sragcm37_mid	exon	47517	47677	0.0646025799976757	+	.	gene_id "sragcm37_gene_6"; transcript_id "sragcm37_gene_6_tx_319"; exon_id "JH584304.1_47517_47677_+"; exonnum "15"; txlen "2468";
JH584304.1	sragcm37_mid	exon	47517	47677	0.0646025799976757	+	.	gene_id "sragcm37_gene_6"; transcript_id "sragcm37_gene_6_tx_320"; exon_id "JH584304.1_47517_47677_+"; exonnum "15"; txlen "2728";
JH584304.1	sragcm37_mid	exon	47517	47677	0.0646025799976757	+	.	gene_id "sragcm37_gene_6"; transcript_id "sragcm37_gene_6_tx_321"; exon_id "JH584304.1_47517_47677_+"; exonnum "15"; txlen "2393";
JH584304.1	sragcm37_mid	exon	47517	47677	0.0646025799976757	+	.	gene_id "sragcm37_gene_6"; transcript_id "sragcm37_gene_6_tx_322"; exon_id "JH584304.1_47517_47677_+"; exonnum "15"; txlen "2653";
JH584304.1	sragcm37_mid	exon	47517	47677	0.0643587888812608	+	.	gene_id "sragcm37_gene_6"; transcript_id "sragcm37_gene_6_tx_323"; exon_id "JH584304.1_47517_47677_+"; exonnum "8"; txlen "1334";
JH584304.1	sragcm37_mid	exon	47517	47677	0.0595645630305535	+	.	gene_id "sragcm37_gene_6"; transcript_id "sragcm37_gene_6_tx_324"; exon_id "JH584304.1_47517_47677_+"; exonnum "9"; txlen "1172";
JH584304.1	sragcm37_mid	exon	47517	47677	0.0595645630305535	+	.	gene_id "sragcm37_gene_6"; transcript_id "sragcm37_gene_6_tx_325"; exon_id "JH584304.1_47517_47677_+"; exonnum "10"; txlen "1275";
JH584304.1	sragcm37_mid	exon	47517	47677	0.0595645630305535	+	.	gene_id "sragcm37_gene_6"; transcript_id "sragcm37_gene_6_tx_326"; exon_id "JH584304.1_47517_47677_+"; exonnum "9"; txlen "1097";
JH584304.1	sragcm37_mid	exon	47517	47677	0.0595645630305535	+	.	gene_id "sragcm37_gene_6"; transcript_id "sragcm37_gene_6_tx_327"; exon_id "JH584304.1_47517_47677_+"; exonnum "7"; txlen "939";
JH584304.1	sragcm37_mid	exon	47517	47677	0.0595645630305535	+	.	gene_id "sragcm37_gene_6"; transcript_id "sragcm37_gene_6_tx_328"; exon_id "JH584304.1_47517_47677_+"; exonnum "8"; txlen "1042";
JH584304.1	sragcm37_mid	exon	47517	47677	0.0595645630305535	+	.	gene_id "sragcm37_gene_6"; transcript_id "sragcm37_gene_6_tx_329"; exon_id "JH584304.1_47517_47677_+"; exonnum "10"; txlen "1200";
JH584304.1	sragcm37_mid	exon	47517	47677	0.792362097811882	+	.	gene_id "sragcm37_gene_6"; transcript_id "sragcm37_gene_6_tx_33"; exon_id "JH584304.1_47517_47677_+"; exonnum "15"; txlen "2583";
JH584304.1	sragcm37_mid	exon	47517	47677	0.0595645630305535	+	.	gene_id "sragcm37_gene_6"; transcript_id "sragcm37_gene_6_tx_330"; exon_id "JH584304.1_47517_47677_+"; exonnum "8"; txlen "967";
JH584304.1	sragcm37_mid	exon	47517	47677	0.0595645630305535	+	.	gene_id "sragcm37_gene_6"; transcript_id "sragcm37_gene_6_tx_331"; exon_id "JH584304.1_47517_47677_+"; exonnum "7"; txlen "864";
JH584304.1	sragcm37_mid	exon	47517	47677	0.0588577491590357	+	.	gene_id "sragcm37_gene_6"; transcript_id "sragcm37_gene_6_tx_332"; exon_id "JH584304.1_47517_47677_+"; exonnum "13"; txlen "2310";
JH584304.1	sragcm37_mid	exon	47517	47677	0.0588577491590357	+	.	gene_id "sragcm37_gene_6"; transcript_id "sragcm37_gene_6_tx_333"; exon_id "JH584304.1_47517_47677_+"; exonnum "14"; txlen "2406";
JH584304.1	sragcm37_mid	exon	47517	47677	0.0559938201315669	+	.	gene_id "sragcm37_gene_6"; transcript_id "sragcm37_gene_6_tx_334"; exon_id "JH584304.1_47517_47677_+"; exonnum "7"; txlen "1429";
JH584304.1	sragcm37_mid	exon	47517	47677	0.0559938201315669	+	.	gene_id "sragcm37_gene_6"; transcript_id "sragcm37_gene_6_tx_335"; exon_id "JH584304.1_47517_47677_+"; exonnum "7"; txlen "1350";
JH584304.1	sragcm37_mid	exon	47517	47677	0.0559938201315669	+	.	gene_id "sragcm37_gene_6"; transcript_id "sragcm37_gene_6_tx_336"; exon_id "JH584304.1_47517_47677_+"; exonnum "7"; txlen "1354";
JH584304.1	sragcm37_mid	exon	47517	47677	0.0054720894558798	+	.	gene_id "sragcm37_gene_6"; transcript_id "sragcm37_gene_6_tx_337"; exon_id "JH584304.1_47517_47677_+"; exonnum "20"; txlen "3220";
JH584304.1	sragcm37_mid	exon	47517	47677	0.731913432190577	+	.	gene_id "sragcm37_gene_6"; transcript_id "sragcm37_gene_6_tx_34"; exon_id "JH584304.1_47517_47677_+"; exonnum "18"; txlen "2909";
JH584304.1	sragcm37_mid	exon	47517	47677	0.706573938908039	+	.	gene_id "sragcm37_gene_6"; transcript_id "sragcm37_gene_6_tx_35"; exon_id "JH584304.1_47517_47677_+"; exonnum "16"; txlen "2544";
JH584304.1	sragcm37_mid	exon	47517	47677	0.702883365828596	+	.	gene_id "sragcm37_gene_6"; transcript_id "sragcm37_gene_6_tx_36"; exon_id "JH584304.1_47517_47677_+"; exonnum "15"; txlen "2843";
JH584304.1	sragcm37_mid	exon	47517	47677	0.699695955663192	+	.	gene_id "sragcm37_gene_6"; transcript_id "sragcm37_gene_6_tx_37"; exon_id "JH584304.1_47517_47677_+"; exonnum "13"; txlen "2277";
JH584304.1	sragcm37_mid	exon	47517	47677	0.694937066639745	+	.	gene_id "sragcm37_gene_6"; transcript_id "sragcm37_gene_6_tx_38"; exon_id "JH584304.1_47517_47677_+"; exonnum "14"; txlen "2412";
JH584304.1	sragcm37_mid	exon	47517	47677	0.694937066639745	+	.	gene_id "sragcm37_gene_6"; transcript_id "sragcm37_gene_6_tx_39"; exon_id "JH584304.1_47517_47677_+"; exonnum "17"; txlen "2738";
JH584304.1	sragcm37_mid	exon	47517	47677	2.7890798522164	+	.	gene_id "sragcm37_gene_6"; transcript_id "sragcm37_gene_6_tx_4"; exon_id "JH584304.1_47517_47677_+"; exonnum "15"; txlen "2471";
JH584304.1	sragcm37_mid	exon	47517	47677	0.676486009405557	+	.	gene_id "sragcm37_gene_6"; transcript_id "sragcm37_gene_6_tx_42"; exon_id "JH584304.1_47517_47677_+"; exonnum "14"; txlen "2672";
JH584304.1	sragcm37_mid	exon	47517	47677	0.676486009405557	+	.	gene_id "sragcm37_gene_6"; transcript_id "sragcm37_gene_6_tx_43"; exon_id "JH584304.1_47517_47677_+"; exonnum "17"; txlen "2998";
JH584304.1	sragcm37_mid	exon	47517	47677	0.660885757441479	+	.	gene_id "sragcm37_gene_6"; transcript_id "sragcm37_gene_6_tx_44"; exon_id "JH584304.1_47517_47677_+"; exonnum "15"; txlen "2508";
JH584304.1	sragcm37_mid	exon	47517	47677	0.660885757441479	+	.	gene_id "sragcm37_gene_6"; transcript_id "sragcm37_gene_6_tx_45"; exon_id "JH584304.1_47517_47677_+"; exonnum "18"; txlen "2834";
JH584304.1	sragcm37_mid	exon	47517	47677	0.658117652494248	+	.	gene_id "sragcm37_gene_6"; transcript_id "sragcm37_gene_6_tx_46"; exon_id "JH584304.1_47517_47677_+"; exonnum "13"; txlen "2537";
JH584304.1	sragcm37_mid	exon	47517	47677	0.642434700207291	+	.	gene_id "sragcm37_gene_6"; transcript_id "sragcm37_gene_6_tx_47"; exon_id "JH584304.1_47517_47677_+"; exonnum "18"; txlen "3169";
JH584304.1	sragcm37_mid	exon	47517	47677	0.642434700207291	+	.	gene_id "sragcm37_gene_6"; transcript_id "sragcm37_gene_6_tx_48"; exon_id "JH584304.1_47517_47677_+"; exonnum "15"; txlen "2768";
JH584304.1	sragcm37_mid	exon	47517	47677	0.642434700207291	+	.	gene_id "sragcm37_gene_6"; transcript_id "sragcm37_gene_6_tx_49"; exon_id "JH584304.1_47517_47677_+"; exonnum "18"; txlen "3094";
JH584304.1	sragcm37_mid	exon	47517	47677	0.61084097913804	+	.	gene_id "sragcm37_gene_6"; transcript_id "sragcm37_gene_6_tx_51"; exon_id "JH584304.1_47517_47677_+"; exonnum "17"; txlen "2640";
JH584304.1	sragcm37_mid	exon	47517	47677	0.512499858283093	+	.	gene_id "sragcm37_gene_6"; transcript_id "sragcm37_gene_6_tx_55"; exon_id "JH584304.1_47517_47677_+"; exonnum "13"; txlen "1773";
JH584304.1	sragcm37_mid	exon	47517	47677	0.50510119084555	+	.	gene_id "sragcm37_gene_6"; transcript_id "sragcm37_gene_6_tx_56"; exon_id "JH584304.1_47517_47677_+"; exonnum "14"; txlen "2408";
JH584304.1	sragcm37_mid	exon	47517	47677	0.495582799551607	+	.	gene_id "sragcm37_gene_6"; transcript_id "sragcm37_gene_6_tx_57"; exon_id "JH584304.1_47517_47677_+"; exonnum "14"; txlen "1869";
JH584304.1	sragcm37_mid	exon	47517	47677	0.495198873450374	+	.	gene_id "sragcm37_gene_6"; transcript_id "sragcm37_gene_6_tx_58"; exon_id "JH584304.1_47517_47677_+"; exonnum "15"; txlen "2504";
JH584304.1	sragcm37_mid	exon	47517	47677	2.55863002254788	+	.	gene_id "sragcm37_gene_6"; transcript_id "sragcm37_gene_6_tx_6"; exon_id "JH584304.1_47517_47677_+"; exonnum "18"; txlen "2797";
JH584304.1	sragcm37_mid	exon	47517	47677	0.483403281496237	+	.	gene_id "sragcm37_gene_6"; transcript_id "sragcm37_gene_6_tx_60"; exon_id "JH584304.1_47517_47677_+"; exonnum "15"; txlen "1967";
JH584304.1	sragcm37_mid	exon	47517	47677	0.462970302685246	+	.	gene_id "sragcm37_gene_6"; transcript_id "sragcm37_gene_6_tx_62"; exon_id "JH584304.1_47517_47677_+"; exonnum "17"; txlen "2734";
JH584304.1	sragcm37_mid	exon	47517	47677	0.461833597210905	+	.	gene_id "sragcm37_gene_6"; transcript_id "sragcm37_gene_6_tx_64"; exon_id "JH584304.1_47517_47677_+"; exonnum "10"; txlen "1223";
JH584304.1	sragcm37_mid	exon	47517	47677	0.461833597210905	+	.	gene_id "sragcm37_gene_6"; transcript_id "sragcm37_gene_6_tx_66"; exon_id "JH584304.1_47517_47677_+"; exonnum "10"; txlen "1148";
JH584304.1	sragcm37_mid	exon	47517	47677	0.461833597210905	+	.	gene_id "sragcm37_gene_6"; transcript_id "sragcm37_gene_6_tx_67"; exon_id "JH584304.1_47517_47677_+"; exonnum "13"; txlen "1586";
JH584304.1	sragcm37_mid	exon	47517	47677	0.461833597210905	+	.	gene_id "sragcm37_gene_6"; transcript_id "sragcm37_gene_6_tx_68"; exon_id "JH584304.1_47517_47677_+"; exonnum "13"; txlen "1511";
JH584304.1	sragcm37_mid	exon	47517	47677	0.461833597210905	+	.	gene_id "sragcm37_gene_6"; transcript_id "sragcm37_gene_6_tx_69"; exon_id "JH584304.1_47517_47677_+"; exonnum "11"; txlen "1353";
JH584304.1	sragcm37_mid	exon	47517	47677	0.461833597210905	+	.	gene_id "sragcm37_gene_6"; transcript_id "sragcm37_gene_6_tx_70"; exon_id "JH584304.1_47517_47677_+"; exonnum "8"; txlen "990";
JH584304.1	sragcm37_mid	exon	47517	47677	0.461833597210905	+	.	gene_id "sragcm37_gene_6"; transcript_id "sragcm37_gene_6_tx_71"; exon_id "JH584304.1_47517_47677_+"; exonnum "10"; txlen "1260";
JH584304.1	sragcm37_mid	exon	47517	47677	0.461833597210905	+	.	gene_id "sragcm37_gene_6"; transcript_id "sragcm37_gene_6_tx_72"; exon_id "JH584304.1_47517_47677_+"; exonnum "7"; txlen "897";
JH584304.1	sragcm37_mid	exon	47517	47677	0.461833597210905	+	.	gene_id "sragcm37_gene_6"; transcript_id "sragcm37_gene_6_tx_74"; exon_id "JH584304.1_47517_47677_+"; exonnum "11"; txlen "1278";
JH584304.1	sragcm37_mid	exon	47517	47677	0.461833597210905	+	.	gene_id "sragcm37_gene_6"; transcript_id "sragcm37_gene_6_tx_75"; exon_id "JH584304.1_47517_47677_+"; exonnum "10"; txlen "1185";
JH584304.1	sragcm37_mid	exon	47517	47677	0.461833597210905	+	.	gene_id "sragcm37_gene_6"; transcript_id "sragcm37_gene_6_tx_76"; exon_id "JH584304.1_47517_47677_+"; exonnum "8"; txlen "915";
JH584304.1	sragcm37_mid	exon	47517	47677	0.461833597210905	+	.	gene_id "sragcm37_gene_6"; transcript_id "sragcm37_gene_6_tx_78"; exon_id "JH584304.1_47517_47677_+"; exonnum "7"; txlen "822";
JH584304.1	sragcm37_mid	exon	47517	47677	2.08140755437202	+	.	gene_id "sragcm37_gene_6"; transcript_id "sragcm37_gene_6_tx_8"; exon_id "JH584304.1_47517_47677_+"; exonnum "17"; txlen "2961";
JH584304.1	sragcm37_mid	exon	47517	47677	0.456760585750114	+	.	gene_id "sragcm37_gene_6"; transcript_id "sragcm37_gene_6_tx_80"; exon_id "JH584304.1_47517_47677_+"; exonnum "18"; txlen "2293";
JH584304.1	sragcm37_mid	exon	47517	47677	0.45379759853901	+	.	gene_id "sragcm37_gene_6"; transcript_id "sragcm37_gene_6_tx_81"; exon_id "JH584304.1_47517_47677_+"; exonnum "16"; txlen "2804";
JH584304.1	sragcm37_mid	exon	47517	47677	0.45306798529007	+	.	gene_id "sragcm37_gene_6"; transcript_id "sragcm37_gene_6_tx_82"; exon_id "JH584304.1_47517_47677_+"; exonnum "18"; txlen "2830";
JH584304.1	sragcm37_mid	exon	47517	47677	0.453014786808361	+	.	gene_id "sragcm37_gene_6"; transcript_id "sragcm37_gene_6_tx_83"; exon_id "JH584304.1_47517_47677_+"; exonnum "14"; txlen "2373";
JH584304.1	sragcm37_mid	exon	47517	47677	0.439834409802537	+	.	gene_id "sragcm37_gene_6"; transcript_id "sragcm37_gene_6_tx_84"; exon_id "JH584304.1_47517_47677_+"; exonnum "13"; txlen "1596";
JH584304.1	sragcm37_mid	exon	47517	47677	0.431384997652885	+	.	gene_id "sragcm37_gene_6"; transcript_id "sragcm37_gene_6_tx_85"; exon_id "JH584304.1_47517_47677_+"; exonnum "16"; txlen "2040";
JH584304.1	sragcm37_mid	exon	47517	47677	0.431384997652885	+	.	gene_id "sragcm37_gene_6"; transcript_id "sragcm37_gene_6_tx_86"; exon_id "JH584304.1_47517_47677_+"; exonnum "17"; txlen "2136";
JH584304.1	sragcm37_mid	exon	47517	47677	0.425775638460771	+	.	gene_id "sragcm37_gene_6"; transcript_id "sragcm37_gene_6_tx_89"; exon_id "JH584304.1_47517_47677_+"; exonnum "14"; txlen "2668";
JH584304.1	sragcm37_mid	exon	47517	47677	2.0067388374892	+	.	gene_id "sragcm37_gene_6"; transcript_id "sragcm37_gene_6_tx_9"; exon_id "JH584304.1_47517_47677_+"; exonnum "14"; txlen "2635";
JH584304.1	sragcm37_mid	exon	47517	47677	0.425775638460771	+	.	gene_id "sragcm37_gene_6"; transcript_id "sragcm37_gene_6_tx_90"; exon_id "JH584304.1_47517_47677_+"; exonnum "15"; txlen "2764";
JH584304.1	sragcm37_mid	exon	47517	47677	0.42438762986948	+	.	gene_id "sragcm37_gene_6"; transcript_id "sragcm37_gene_6_tx_93"; exon_id "JH584304.1_47517_47677_+"; exonnum "12"; txlen "1483";
JH584304.1	sragcm37_mid	exon	47517	47677	0.42438762986948	+	.	gene_id "sragcm37_gene_6"; transcript_id "sragcm37_gene_6_tx_94"; exon_id "JH584304.1_47517_47677_+"; exonnum "12"; txlen "1408";
JH584304.1	sragcm37_mid	exon	47517	47677	0.42438762986948	+	.	gene_id "sragcm37_gene_6"; transcript_id "sragcm37_gene_6_tx_95"; exon_id "JH584304.1_47517_47677_+"; exonnum "10"; txlen "1250";
JH584304.1	sragcm37_mid	exon	47517	47677	0.42438762986948	+	.	gene_id "sragcm37_gene_6"; transcript_id "sragcm37_gene_6_tx_96"; exon_id "JH584304.1_47517_47677_+"; exonnum "9"; txlen "1157";
JH584304.1	sragcm37_mid	exon	47517	47677	0.42438762986948	+	.	gene_id "sragcm37_gene_6"; transcript_id "sragcm37_gene_6_tx_98"; exon_id "JH584304.1_47517_47677_+"; exonnum "10"; txlen "1175";
JH584304.1	sragcm37_mid	exon	47924	47998	3.24900683843384	+	.	gene_id "sragcm37_gene_6"; transcript_id "sragcm37_gene_6_tx_1"; exon_id "JH584304.1_47924_47998_+"; exonnum "15"; txlen "2375";
JH584304.1	sragcm37_mid	exon	47924	47998	1.58448209308621	+	.	gene_id "sragcm37_gene_6"; transcript_id "sragcm37_gene_6_tx_10"; exon_id "JH584304.1_47924_47998_+"; exonnum "19"; txlen "3057";
JH584304.1	sragcm37_mid	exon	47924	47998	0.394758895642811	+	.	gene_id "sragcm37_gene_6"; transcript_id "sragcm37_gene_6_tx_106"; exon_id "JH584304.1_47924_47998_+"; exonnum "15"; txlen "2633";
JH584304.1	sragcm37_mid	exon	47924	47998	1.57928237912662	+	.	gene_id "sragcm37_gene_6"; transcript_id "sragcm37_gene_6_tx_11"; exon_id "JH584304.1_47924_47998_+"; exonnum "16"; txlen "2731";
JH584304.1	sragcm37_mid	exon	47924	47998	0.383644750300467	+	.	gene_id "sragcm37_gene_6"; transcript_id "sragcm37_gene_6_tx_116"; exon_id "JH584304.1_47924_47998_+"; exonnum "18"; txlen "2994";
JH584304.1	sragcm37_mid	exon	47924	47998	1.52353259843323	+	.	gene_id "sragcm37_gene_6"; transcript_id "sragcm37_gene_6_tx_12"; exon_id "JH584304.1_47924_47998_+"; exonnum "15"; txlen "1871";
JH584304.1	sragcm37_mid	exon	47924	47998	0.383644750300467	+	.	gene_id "sragcm37_gene_6"; transcript_id "sragcm37_gene_6_tx_120"; exon_id "JH584304.1_47924_47998_+"; exonnum "19"; txlen "3090";
JH584304.1	sragcm37_mid	exon	47924	47998	0.358064638769011	+	.	gene_id "sragcm37_gene_6"; transcript_id "sragcm37_gene_6_tx_125"; exon_id "JH584304.1_47924_47998_+"; exonnum "18"; txlen "2900";
JH584304.1	sragcm37_mid	exon	47924	47998	0.322039625986331	+	.	gene_id "sragcm37_gene_6"; transcript_id "sragcm37_gene_6_tx_128"; exon_id "JH584304.1_47924_47998_+"; exonnum "17"; txlen "2656";
JH584304.1	sragcm37_mid	exon	47924	47998	0.322039625986331	+	.	gene_id "sragcm37_gene_6"; transcript_id "sragcm37_gene_6_tx_129"; exon_id "JH584304.1_47924_47998_+"; exonnum "17"; txlen "2577";
JH584304.1	sragcm37_mid	exon	47924	47998	1.49688990268711	+	.	gene_id "sragcm37_gene_6"; transcript_id "sragcm37_gene_6_tx_13"; exon_id "JH584304.1_47924_47998_+"; exonnum "18"; txlen "2197";
JH584304.1	sragcm37_mid	exon	47924	47998	0.313457617577178	+	.	gene_id "sragcm37_gene_6"; transcript_id "sragcm37_gene_6_tx_139"; exon_id "JH584304.1_47924_47998_+"; exonnum "18"; txlen "2752";
JH584304.1	sragcm37_mid	exon	47924	47998	0.313457617577178	+	.	gene_id "sragcm37_gene_6"; transcript_id "sragcm37_gene_6_tx_140"; exon_id "JH584304.1_47924_47998_+"; exonnum "18"; txlen "2673";
JH584304.1	sragcm37_mid	exon	47924	47998	0.294103169493895	+	.	gene_id "sragcm37_gene_6"; transcript_id "sragcm37_gene_6_tx_145"; exon_id "JH584304.1_47924_47998_+"; exonnum "15"; txlen "1692";
JH584304.1	sragcm37_mid	exon	47924	47998	0.288146954675299	+	.	gene_id "sragcm37_gene_6"; transcript_id "sragcm37_gene_6_tx_146"; exon_id "JH584304.1_47924_47998_+"; exonnum "15"; txlen "2296";
JH584304.1	sragcm37_mid	exon	47924	47998	0.28268245953861	+	.	gene_id "sragcm37_gene_6"; transcript_id "sragcm37_gene_6_tx_147"; exon_id "JH584304.1_47924_47998_+"; exonnum "15"; txlen "2556";
JH584304.1	sragcm37_mid	exon	47924	47998	0.268432926622346	+	.	gene_id "sragcm37_gene_6"; transcript_id "sragcm37_gene_6_tx_148"; exon_id "JH584304.1_47924_47998_+"; exonnum "16"; txlen "2392";
JH584304.1	sragcm37_mid	exon	47924	47998	0.255828046813138	+	.	gene_id "sragcm37_gene_6"; transcript_id "sragcm37_gene_6_tx_150"; exon_id "JH584304.1_47924_47998_+"; exonnum "10"; txlen "1751";
JH584304.1	sragcm37_mid	exon	47924	47998	0.255828046813138	+	.	gene_id "sragcm37_gene_6"; transcript_id "sragcm37_gene_6_tx_151"; exon_id "JH584304.1_47924_47998_+"; exonnum "10"; txlen "2011";
JH584304.1	sragcm37_mid	exon	47924	47998	0.255828046813138	+	.	gene_id "sragcm37_gene_6"; transcript_id "sragcm37_gene_6_tx_152"; exon_id "JH584304.1_47924_47998_+"; exonnum "14"; txlen "2165";
JH584304.1	sragcm37_mid	exon	47924	47998	0.255828046813138	+	.	gene_id "sragcm37_gene_6"; transcript_id "sragcm37_gene_6_tx_153"; exon_id "JH584304.1_47924_47998_+"; exonnum "14"; txlen "2425";
JH584304.1	sragcm37_mid	exon	47924	47998	0.255828046813138	+	.	gene_id "sragcm37_gene_6"; transcript_id "sragcm37_gene_6_tx_154"; exon_id "JH584304.1_47924_47998_+"; exonnum "16"; txlen "2652";
JH584304.1	sragcm37_mid	exon	47924	47998	0.255828046813138	+	.	gene_id "sragcm37_gene_6"; transcript_id "sragcm37_gene_6_tx_155"; exon_id "JH584304.1_47924_47998_+"; exonnum "15"; txlen "2521";
JH584304.1	sragcm37_mid	exon	47924	47998	0.255828046813138	+	.	gene_id "sragcm37_gene_6"; transcript_id "sragcm37_gene_6_tx_156"; exon_id "JH584304.1_47924_47998_+"; exonnum "15"; txlen "2261";
JH584304.1	sragcm37_mid	exon	47924	47998	0.255103355751408	+	.	gene_id "sragcm37_gene_6"; transcript_id "sragcm37_gene_6_tx_157"; exon_id "JH584304.1_47924_47998_+"; exonnum "11"; txlen "2157";
JH584304.1	sragcm37_mid	exon	47924	47998	0.244034382587575	+	.	gene_id "sragcm37_gene_6"; transcript_id "sragcm37_gene_6_tx_159"; exon_id "JH584304.1_47924_47998_+"; exonnum "17"; txlen "2916";
JH584304.1	sragcm37_mid	exon	47924	47998	0.244034382587575	+	.	gene_id "sragcm37_gene_6"; transcript_id "sragcm37_gene_6_tx_160"; exon_id "JH584304.1_47924_47998_+"; exonnum "18"; txlen "3012";
JH584304.1	sragcm37_mid	exon	47924	47998	0.244034382587575	+	.	gene_id "sragcm37_gene_6"; transcript_id "sragcm37_gene_6_tx_161"; exon_id "JH584304.1_47924_47998_+"; exonnum "17"; txlen "2837";
JH584304.1	sragcm37_mid	exon	47924	47998	0.19387855037107	+	.	gene_id "sragcm37_gene_6"; transcript_id "sragcm37_gene_6_tx_186"; exon_id "JH584304.1_47924_47998_+"; exonnum "5"; txlen "1510";
JH584304.1	sragcm37_mid	exon	47924	47998	0.19387855037107	+	.	gene_id "sragcm37_gene_6"; transcript_id "sragcm37_gene_6_tx_187"; exon_id "JH584304.1_47924_47998_+"; exonnum "4"; txlen "1412";
JH584304.1	sragcm37_mid	exon	47924	47998	0.179085176831653	+	.	gene_id "sragcm37_gene_6"; transcript_id "sragcm37_gene_6_tx_189"; exon_id "JH584304.1_47924_47998_+"; exonnum "14"; txlen "2389";
JH584304.1	sragcm37_mid	exon	47924	47998	0.173589843593352	+	.	gene_id "sragcm37_gene_6"; transcript_id "sragcm37_gene_6_tx_190"; exon_id "JH584304.1_47924_47998_+"; exonnum "15"; txlen "2485";
JH584304.1	sragcm37_mid	exon	47924	47998	0.157842558972767	+	.	gene_id "sragcm37_gene_6"; transcript_id "sragcm37_gene_6_tx_196"; exon_id "JH584304.1_47924_47998_+"; exonnum "7"; txlen "1220";
JH584304.1	sragcm37_mid	exon	47924	47998	0.154731625742476	+	.	gene_id "sragcm37_gene_6"; transcript_id "sragcm37_gene_6_tx_199"; exon_id "JH584304.1_47924_47998_+"; exonnum "16"; txlen "2364";
JH584304.1	sragcm37_mid	exon	47924	47998	3.06942147181322	+	.	gene_id "sragcm37_gene_6"; transcript_id "sragcm37_gene_6_tx_2"; exon_id "JH584304.1_47924_47998_+"; exonnum "18"; txlen "2701";
JH584304.1	sragcm37_mid	exon	47924	47998	0.154731625742476	+	.	gene_id "sragcm37_gene_6"; transcript_id "sragcm37_gene_6_tx_200"; exon_id "JH584304.1_47924_47998_+"; exonnum "16"; txlen "2104";
JH584304.1	sragcm37_mid	exon	47924	47998	0.139942412297915	+	.	gene_id "sragcm37_gene_6"; transcript_id "sragcm37_gene_6_tx_203"; exon_id "JH584304.1_47924_47998_+"; exonnum "12"; txlen "2253";
JH584304.1	sragcm37_mid	exon	47924	47998	0.135319453452971	+	.	gene_id "sragcm37_gene_6"; transcript_id "sragcm37_gene_6_tx_207"; exon_id "JH584304.1_47924_47998_+"; exonnum "13"; txlen "2351";
JH584304.1	sragcm37_mid	exon	47924	47998	0.116618676914929	+	.	gene_id "sragcm37_gene_6"; transcript_id "sragcm37_gene_6_tx_212"; exon_id "JH584304.1_47924_47998_+"; exonnum "6"; txlen "1606";
JH584304.1	sragcm37_mid	exon	47924	47998	0.116618676914929	+	.	gene_id "sragcm37_gene_6"; transcript_id "sragcm37_gene_6_tx_214"; exon_id "JH584304.1_47924_47998_+"; exonnum "14"; txlen "2447";
JH584304.1	sragcm37_mid	exon	47924	47998	0.115835746155216	+	.	gene_id "sragcm37_gene_6"; transcript_id "sragcm37_gene_6_tx_217"; exon_id "JH584304.1_47924_47998_+"; exonnum "7"; txlen "1641";
JH584304.1	sragcm37_mid	exon	47924	47998	0.103154417161651	+	.	gene_id "sragcm37_gene_6"; transcript_id "sragcm37_gene_6_tx_218"; exon_id "JH584304.1_47924_47998_+"; exonnum "13"; txlen "2038";
JH584304.1	sragcm37_mid	exon	47924	47998	0.103154417161651	+	.	gene_id "sragcm37_gene_6"; transcript_id "sragcm37_gene_6_tx_219"; exon_id "JH584304.1_47924_47998_+"; exonnum "13"; txlen "1778";
JH584304.1	sragcm37_mid	exon	47924	47998	0.991318362367022	+	.	gene_id "sragcm37_gene_6"; transcript_id "sragcm37_gene_6_tx_22"; exon_id "JH584304.1_47924_47998_+"; exonnum "15"; txlen "2487";
JH584304.1	sragcm37_mid	exon	47924	47998	0.102436237210603	+	.	gene_id "sragcm37_gene_6"; transcript_id "sragcm37_gene_6_tx_220"; exon_id "JH584304.1_47924_47998_+"; exonnum "16"; txlen "2746";
JH584304.1	sragcm37_mid	exon	47924	47998	0.102436237210603	+	.	gene_id "sragcm37_gene_6"; transcript_id "sragcm37_gene_6_tx_221"; exon_id "JH584304.1_47924_47998_+"; exonnum "17"; txlen "2842";
JH584304.1	sragcm37_mid	exon	47924	47998	0.100583608839127	+	.	gene_id "sragcm37_gene_6"; transcript_id "sragcm37_gene_6_tx_222"; exon_id "JH584304.1_47924_47998_+"; exonnum "9"; txlen "2001";
JH584304.1	sragcm37_mid	exon	47924	47998	0.930869696745716	+	.	gene_id "sragcm37_gene_6"; transcript_id "sragcm37_gene_6_tx_23"; exon_id "JH584304.1_47924_47998_+"; exonnum "18"; txlen "2813";
JH584304.1	sragcm37_mid	exon	47924	47998	0.0876858127263736	+	.	gene_id "sragcm37_gene_6"; transcript_id "sragcm37_gene_6_tx_231"; exon_id "JH584304.1_47924_47998_+"; exonnum "8"; txlen "1455";
JH584304.1	sragcm37_mid	exon	47924	47998	0.0870953506106148	+	.	gene_id "sragcm37_gene_6"; transcript_id "sragcm37_gene_6_tx_234"; exon_id "JH584304.1_47924_47998_+"; exonnum "15"; txlen "2191";
JH584304.1	sragcm37_mid	exon	47924	47998	0.0870953506106148	+	.	gene_id "sragcm37_gene_6"; transcript_id "sragcm37_gene_6_tx_235"; exon_id "JH584304.1_47924_47998_+"; exonnum "14"; txlen "2093";
JH584304.1	sragcm37_mid	exon	47924	47998	0.0863395393697639	+	.	gene_id "sragcm37_gene_6"; transcript_id "sragcm37_gene_6_tx_236"; exon_id "JH584304.1_47924_47998_+"; exonnum "14"; txlen "2205";
JH584304.1	sragcm37_mid	exon	47924	47998	0.0863395393697639	+	.	gene_id "sragcm37_gene_6"; transcript_id "sragcm37_gene_6_tx_237"; exon_id "JH584304.1_47924_47998_+"; exonnum "15"; txlen "2301";
JH584304.1	sragcm37_mid	exon	47924	47998	0.0851282729956658	+	.	gene_id "sragcm37_gene_6"; transcript_id "sragcm37_gene_6_tx_238"; exon_id "JH584304.1_47924_47998_+"; exonnum "16"; txlen "2825";
JH584304.1	sragcm37_mid	exon	47924	47998	0.0851282729956658	+	.	gene_id "sragcm37_gene_6"; transcript_id "sragcm37_gene_6_tx_239"; exon_id "JH584304.1_47924_47998_+"; exonnum "16"; txlen "2565";
JH584304.1	sragcm37_mid	exon	47924	47998	0.0851282729956658	+	.	gene_id "sragcm37_gene_6"; transcript_id "sragcm37_gene_6_tx_240"; exon_id "JH584304.1_47924_47998_+"; exonnum "17"; txlen "2661";
JH584304.1	sragcm37_mid	exon	47924	47998	0.0812314703279851	+	.	gene_id "sragcm37_gene_6"; transcript_id "sragcm37_gene_6_tx_243"; exon_id "JH584304.1_47924_47998_+"; exonnum "16"; txlen "2408";
JH584304.1	sragcm37_mid	exon	47924	47998	0.0812314703279851	+	.	gene_id "sragcm37_gene_6"; transcript_id "sragcm37_gene_6_tx_245"; exon_id "JH584304.1_47924_47998_+"; exonnum "16"; txlen "2329";
JH584304.1	sragcm37_mid	exon	47924	47998	0.0812314703279851	+	.	gene_id "sragcm37_gene_6"; transcript_id "sragcm37_gene_6_tx_247"; exon_id "JH584304.1_47924_47998_+"; exonnum "15"; txlen "2150";
JH584304.1	sragcm37_mid	exon	47924	47998	0.0812314703279851	+	.	gene_id "sragcm37_gene_6"; transcript_id "sragcm37_gene_6_tx_249"; exon_id "JH584304.1_47924_47998_+"; exonnum "15"; txlen "2245";
JH584304.1	sragcm37_mid	exon	47924	47998	0.883355304579408	+	.	gene_id "sragcm37_gene_6"; transcript_id "sragcm37_gene_6_tx_25"; exon_id "JH584304.1_47924_47998_+"; exonnum "15"; txlen "2747";
JH584304.1	sragcm37_mid	exon	47924	47998	0.0812314703279851	+	.	gene_id "sragcm37_gene_6"; transcript_id "sragcm37_gene_6_tx_253"; exon_id "JH584304.1_47924_47998_+"; exonnum "14"; txlen "2138";
JH584304.1	sragcm37_mid	exon	47924	47998	0.0812314703279851	+	.	gene_id "sragcm37_gene_6"; transcript_id "sragcm37_gene_6_tx_255"; exon_id "JH584304.1_47924_47998_+"; exonnum "15"; txlen "2226";
JH584304.1	sragcm37_mid	exon	47924	47998	0.0812314703279851	+	.	gene_id "sragcm37_gene_6"; transcript_id "sragcm37_gene_6_tx_256"; exon_id "JH584304.1_47924_47998_+"; exonnum "14"; txlen "2217";
JH584304.1	sragcm37_mid	exon	47924	47998	0.0812314703279851	+	.	gene_id "sragcm37_gene_6"; transcript_id "sragcm37_gene_6_tx_258"; exon_id "JH584304.1_47924_47998_+"; exonnum "17"; txlen "2397";
JH584304.1	sragcm37_mid	exon	47924	47998	0.0812314703279851	+	.	gene_id "sragcm37_gene_6"; transcript_id "sragcm37_gene_6_tx_260"; exon_id "JH584304.1_47924_47998_+"; exonnum "15"; txlen "2305";
JH584304.1	sragcm37_mid	exon	47924	47998	0.0812314703279851	+	.	gene_id "sragcm37_gene_6"; transcript_id "sragcm37_gene_6_tx_266"; exon_id "JH584304.1_47924_47998_+"; exonnum "13"; txlen "2035";
JH584304.1	sragcm37_mid	exon	47924	47998	0.0812314703279851	+	.	gene_id "sragcm37_gene_6"; transcript_id "sragcm37_gene_6_tx_268"; exon_id "JH584304.1_47924_47998_+"; exonnum "13"; txlen "1966";
JH584304.1	sragcm37_mid	exon	47924	47998	0.0812314703279851	+	.	gene_id "sragcm37_gene_6"; transcript_id "sragcm37_gene_6_tx_269"; exon_id "JH584304.1_47924_47998_+"; exonnum "13"; txlen "2054";
JH584304.1	sragcm37_mid	exon	47924	47998	0.0812314703279851	+	.	gene_id "sragcm37_gene_6"; transcript_id "sragcm37_gene_6_tx_271"; exon_id "JH584304.1_47924_47998_+"; exonnum "17"; txlen "3025";
JH584304.1	sragcm37_mid	exon	47924	47998	0.0798096582409582	+	.	gene_id "sragcm37_gene_6"; transcript_id "sragcm37_gene_6_tx_286"; exon_id "JH584304.1_47924_47998_+"; exonnum "13"; txlen "2232";
JH584304.1	sragcm37_mid	exon	47924	47998	0.0798096582409582	+	.	gene_id "sragcm37_gene_6"; transcript_id "sragcm37_gene_6_tx_287"; exon_id "JH584304.1_47924_47998_+"; exonnum "13"; txlen "2048";
JH584304.1	sragcm37_mid	exon	47924	47998	0.0798096582409582	+	.	gene_id "sragcm37_gene_6"; transcript_id "sragcm37_gene_6_tx_288"; exon_id "JH584304.1_47924_47998_+"; exonnum "14"; txlen "2328";
JH584304.1	sragcm37_mid	exon	47924	47998	0.0798096582409582	+	.	gene_id "sragcm37_gene_6"; transcript_id "sragcm37_gene_6_tx_289"; exon_id "JH584304.1_47924_47998_+"; exonnum "14"; txlen "2144";
JH584304.1	sragcm37_mid	exon	47924	47998	0.0773658128712381	+	.	gene_id "sragcm37_gene_6"; transcript_id "sragcm37_gene_6_tx_293"; exon_id "JH584304.1_47924_47998_+"; exonnum "17"; txlen "2460";
JH584304.1	sragcm37_mid	exon	47924	47998	0.0773658128712381	+	.	gene_id "sragcm37_gene_6"; transcript_id "sragcm37_gene_6_tx_294"; exon_id "JH584304.1_47924_47998_+"; exonnum "14"; txlen "2134";
JH584304.1	sragcm37_mid	exon	47924	47998	0.0773658128712381	+	.	gene_id "sragcm37_gene_6"; transcript_id "sragcm37_gene_6_tx_295"; exon_id "JH584304.1_47924_47998_+"; exonnum "17"; txlen "2200";
JH584304.1	sragcm37_mid	exon	47924	47998	0.0773658128712381	+	.	gene_id "sragcm37_gene_6"; transcript_id "sragcm37_gene_6_tx_296"; exon_id "JH584304.1_47924_47998_+"; exonnum "14"; txlen "1874";
JH584304.1	sragcm37_mid	exon	47924	47998	0.0768670740366258	+	.	gene_id "sragcm37_gene_6"; transcript_id "sragcm37_gene_6_tx_297"; exon_id "JH584304.1_47924_47998_+"; exonnum "7"; txlen "1901";
JH584304.1	sragcm37_mid	exon	47924	47998	0.0760187764631569	+	.	gene_id "sragcm37_gene_6"; transcript_id "sragcm37_gene_6_tx_300"; exon_id "JH584304.1_47924_47998_+"; exonnum "14"; txlen "2649";
JH584304.1	sragcm37_mid	exon	47924	47998	0.0741819972239313	+	.	gene_id "sragcm37_gene_6"; transcript_id "sragcm37_gene_6_tx_302"; exon_id "JH584304.1_47924_47998_+"; exonnum "7"; txlen "1562";
JH584304.1	sragcm37_mid	exon	47924	47998	0.0731055619671822	+	.	gene_id "sragcm37_gene_6"; transcript_id "sragcm37_gene_6_tx_303"; exon_id "JH584304.1_47924_47998_+"; exonnum "13"; txlen "2460";
JH584304.1	sragcm37_mid	exon	47924	47998	0.0731055619671822	+	.	gene_id "sragcm37_gene_6"; transcript_id "sragcm37_gene_6_tx_304"; exon_id "JH584304.1_47924_47998_+"; exonnum "17"; txlen "2884";
JH584304.1	sragcm37_mid	exon	47924	47998	0.0709186617986349	+	.	gene_id "sragcm37_gene_6"; transcript_id "sragcm37_gene_6_tx_305"; exon_id "JH584304.1_47924_47998_+"; exonnum "12"; txlen "1907";
JH584304.1	sragcm37_mid	exon	47924	47998	0.0709186617986349	+	.	gene_id "sragcm37_gene_6"; transcript_id "sragcm37_gene_6_tx_306"; exon_id "JH584304.1_47924_47998_+"; exonnum "13"; txlen "2003";
JH584304.1	sragcm37_mid	exon	47924	47998	0.0709186617986349	+	.	gene_id "sragcm37_gene_6"; transcript_id "sragcm37_gene_6_tx_307"; exon_id "JH584304.1_47924_47998_+"; exonnum "15"; txlen "2233";
JH584304.1	sragcm37_mid	exon	47924	47998	0.0709186617986349	+	.	gene_id "sragcm37_gene_6"; transcript_id "sragcm37_gene_6_tx_308"; exon_id "JH584304.1_47924_47998_+"; exonnum "12"; txlen "1647";
JH584304.1	sragcm37_mid	exon	47924	47998	0.0709186617986349	+	.	gene_id "sragcm37_gene_6"; transcript_id "sragcm37_gene_6_tx_309"; exon_id "JH584304.1_47924_47998_+"; exonnum "17"; txlen "2432";
JH584304.1	sragcm37_mid	exon	47924	47998	0.822906638958102	+	.	gene_id "sragcm37_gene_6"; transcript_id "sragcm37_gene_6_tx_31"; exon_id "JH584304.1_47924_47998_+"; exonnum "18"; txlen "3073";
JH584304.1	sragcm37_mid	exon	47924	47998	0.0709186617986349	+	.	gene_id "sragcm37_gene_6"; transcript_id "sragcm37_gene_6_tx_310"; exon_id "JH584304.1_47924_47998_+"; exonnum "16"; txlen "2329";
JH584304.1	sragcm37_mid	exon	47924	47998	0.0709186617986349	+	.	gene_id "sragcm37_gene_6"; transcript_id "sragcm37_gene_6_tx_311"; exon_id "JH584304.1_47924_47998_+"; exonnum "15"; txlen "1973";
JH584304.1	sragcm37_mid	exon	47924	47998	0.0709186617986349	+	.	gene_id "sragcm37_gene_6"; transcript_id "sragcm37_gene_6_tx_312"; exon_id "JH584304.1_47924_47998_+"; exonnum "16"; txlen "2069";
JH584304.1	sragcm37_mid	exon	47924	47998	0.0709186617986349	+	.	gene_id "sragcm37_gene_6"; transcript_id "sragcm37_gene_6_tx_313"; exon_id "JH584304.1_47924_47998_+"; exonnum "13"; txlen "1743";
JH584304.1	sragcm37_mid	exon	47924	47998	0.0706606647133972	+	.	gene_id "sragcm37_gene_6"; transcript_id "sragcm37_gene_6_tx_314"; exon_id "JH584304.1_47924_47998_+"; exonnum "7"; txlen "1457";
JH584304.1	sragcm37_mid	exon	47924	47998	0.0705234432248564	+	.	gene_id "sragcm37_gene_6"; transcript_id "sragcm37_gene_6_tx_315"; exon_id "JH584304.1_47924_47998_+"; exonnum "15"; txlen "2745";
JH584304.1	sragcm37_mid	exon	47924	47998	0.0693477295611071	+	.	gene_id "sragcm37_gene_6"; transcript_id "sragcm37_gene_6_tx_316"; exon_id "JH584304.1_47924_47998_+"; exonnum "13"; txlen "1519";
JH584304.1	sragcm37_mid	exon	47924	47998	0.0679256891896305	+	.	gene_id "sragcm37_gene_6"; transcript_id "sragcm37_gene_6_tx_317"; exon_id "JH584304.1_47924_47998_+"; exonnum "13"; txlen "2200";
JH584304.1	sragcm37_mid	exon	47924	47998	0.0679256891896305	+	.	gene_id "sragcm37_gene_6"; transcript_id "sragcm37_gene_6_tx_318"; exon_id "JH584304.1_47924_47998_+"; exonnum "17"; txlen "2624";
JH584304.1	sragcm37_mid	exon	47924	47998	0.0646025799976757	+	.	gene_id "sragcm37_gene_6"; transcript_id "sragcm37_gene_6_tx_319"; exon_id "JH584304.1_47924_47998_+"; exonnum "16"; txlen "2468";
JH584304.1	sragcm37_mid	exon	47924	47998	0.0646025799976757	+	.	gene_id "sragcm37_gene_6"; transcript_id "sragcm37_gene_6_tx_320"; exon_id "JH584304.1_47924_47998_+"; exonnum "16"; txlen "2728";
JH584304.1	sragcm37_mid	exon	47924	47998	0.0643587888812608	+	.	gene_id "sragcm37_gene_6"; transcript_id "sragcm37_gene_6_tx_323"; exon_id "JH584304.1_47924_47998_+"; exonnum "9"; txlen "1334";
JH584304.1	sragcm37_mid	exon	47924	47998	0.0595645630305535	+	.	gene_id "sragcm37_gene_6"; transcript_id "sragcm37_gene_6_tx_324"; exon_id "JH584304.1_47924_47998_+"; exonnum "10"; txlen "1172";
JH584304.1	sragcm37_mid	exon	47924	47998	0.0595645630305535	+	.	gene_id "sragcm37_gene_6"; transcript_id "sragcm37_gene_6_tx_325"; exon_id "JH584304.1_47924_47998_+"; exonnum "11"; txlen "1275";
JH584304.1	sragcm37_mid	exon	47924	47998	0.0595645630305535	+	.	gene_id "sragcm37_gene_6"; transcript_id "sragcm37_gene_6_tx_327"; exon_id "JH584304.1_47924_47998_+"; exonnum "8"; txlen "939";
JH584304.1	sragcm37_mid	exon	47924	47998	0.0595645630305535	+	.	gene_id "sragcm37_gene_6"; transcript_id "sragcm37_gene_6_tx_328"; exon_id "JH584304.1_47924_47998_+"; exonnum "9"; txlen "1042";
JH584304.1	sragcm37_mid	exon	47924	47998	0.792362097811882	+	.	gene_id "sragcm37_gene_6"; transcript_id "sragcm37_gene_6_tx_33"; exon_id "JH584304.1_47924_47998_+"; exonnum "16"; txlen "2583";
JH584304.1	sragcm37_mid	exon	47924	47998	0.0588577491590357	+	.	gene_id "sragcm37_gene_6"; transcript_id "sragcm37_gene_6_tx_332"; exon_id "JH584304.1_47924_47998_+"; exonnum "14"; txlen "2310";
JH584304.1	sragcm37_mid	exon	47924	47998	0.0588577491590357	+	.	gene_id "sragcm37_gene_6"; transcript_id "sragcm37_gene_6_tx_333"; exon_id "JH584304.1_47924_47998_+"; exonnum "15"; txlen "2406";
JH584304.1	sragcm37_mid	exon	47924	47998	0.0559938201315669	+	.	gene_id "sragcm37_gene_6"; transcript_id "sragcm37_gene_6_tx_334"; exon_id "JH584304.1_47924_47998_+"; exonnum "8"; txlen "1429";
JH584304.1	sragcm37_mid	exon	47924	47998	0.0559938201315669	+	.	gene_id "sragcm37_gene_6"; transcript_id "sragcm37_gene_6_tx_335"; exon_id "JH584304.1_47924_47998_+"; exonnum "8"; txlen "1350";
JH584304.1	sragcm37_mid	exon	47924	47998	0.0054720894558798	+	.	gene_id "sragcm37_gene_6"; transcript_id "sragcm37_gene_6_tx_337"; exon_id "JH584304.1_47924_47998_+"; exonnum "21"; txlen "3220";
JH584304.1	sragcm37_mid	exon	47924	47998	0.731913432190577	+	.	gene_id "sragcm37_gene_6"; transcript_id "sragcm37_gene_6_tx_34"; exon_id "JH584304.1_47924_47998_+"; exonnum "19"; txlen "2909";
JH584304.1	sragcm37_mid	exon	47924	47998	0.706573938908039	+	.	gene_id "sragcm37_gene_6"; transcript_id "sragcm37_gene_6_tx_35"; exon_id "JH584304.1_47924_47998_+"; exonnum "17"; txlen "2544";
JH584304.1	sragcm37_mid	exon	47924	47998	0.702883365828596	+	.	gene_id "sragcm37_gene_6"; transcript_id "sragcm37_gene_6_tx_36"; exon_id "JH584304.1_47924_47998_+"; exonnum "16"; txlen "2843";
JH584304.1	sragcm37_mid	exon	47924	47998	0.699695955663192	+	.	gene_id "sragcm37_gene_6"; transcript_id "sragcm37_gene_6_tx_37"; exon_id "JH584304.1_47924_47998_+"; exonnum "14"; txlen "2277";
JH584304.1	sragcm37_mid	exon	47924	47998	2.7890798522164	+	.	gene_id "sragcm37_gene_6"; transcript_id "sragcm37_gene_6_tx_4"; exon_id "JH584304.1_47924_47998_+"; exonnum "16"; txlen "2471";
JH584304.1	sragcm37_mid	exon	47924	47998	0.658117652494248	+	.	gene_id "sragcm37_gene_6"; transcript_id "sragcm37_gene_6_tx_46"; exon_id "JH584304.1_47924_47998_+"; exonnum "14"; txlen "2537";
JH584304.1	sragcm37_mid	exon	47924	47998	0.642434700207291	+	.	gene_id "sragcm37_gene_6"; transcript_id "sragcm37_gene_6_tx_47"; exon_id "JH584304.1_47924_47998_+"; exonnum "19"; txlen "3169";
JH584304.1	sragcm37_mid	exon	47924	47998	0.61084097913804	+	.	gene_id "sragcm37_gene_6"; transcript_id "sragcm37_gene_6_tx_51"; exon_id "JH584304.1_47924_47998_+"; exonnum "18"; txlen "2640";
JH584304.1	sragcm37_mid	exon	47924	47998	0.512499858283093	+	.	gene_id "sragcm37_gene_6"; transcript_id "sragcm37_gene_6_tx_55"; exon_id "JH584304.1_47924_47998_+"; exonnum "14"; txlen "1773";
JH584304.1	sragcm37_mid	exon	47924	47998	0.50510119084555	+	.	gene_id "sragcm37_gene_6"; transcript_id "sragcm37_gene_6_tx_56"; exon_id "JH584304.1_47924_47998_+"; exonnum "15"; txlen "2408";
JH584304.1	sragcm37_mid	exon	47924	47998	0.495582799551607	+	.	gene_id "sragcm37_gene_6"; transcript_id "sragcm37_gene_6_tx_57"; exon_id "JH584304.1_47924_47998_+"; exonnum "15"; txlen "1869";
JH584304.1	sragcm37_mid	exon	47924	47998	0.495198873450374	+	.	gene_id "sragcm37_gene_6"; transcript_id "sragcm37_gene_6_tx_58"; exon_id "JH584304.1_47924_47998_+"; exonnum "16"; txlen "2504";
JH584304.1	sragcm37_mid	exon	47924	47998	2.55863002254788	+	.	gene_id "sragcm37_gene_6"; transcript_id "sragcm37_gene_6_tx_6"; exon_id "JH584304.1_47924_47998_+"; exonnum "19"; txlen "2797";
JH584304.1	sragcm37_mid	exon	47924	47998	0.483403281496237	+	.	gene_id "sragcm37_gene_6"; transcript_id "sragcm37_gene_6_tx_60"; exon_id "JH584304.1_47924_47998_+"; exonnum "16"; txlen "1967";
JH584304.1	sragcm37_mid	exon	47924	47998	0.462970302685246	+	.	gene_id "sragcm37_gene_6"; transcript_id "sragcm37_gene_6_tx_62"; exon_id "JH584304.1_47924_47998_+"; exonnum "18"; txlen "2734";
JH584304.1	sragcm37_mid	exon	47924	47998	0.461833597210905	+	.	gene_id "sragcm37_gene_6"; transcript_id "sragcm37_gene_6_tx_64"; exon_id "JH584304.1_47924_47998_+"; exonnum "11"; txlen "1223";
JH584304.1	sragcm37_mid	exon	47924	47998	0.461833597210905	+	.	gene_id "sragcm37_gene_6"; transcript_id "sragcm37_gene_6_tx_67"; exon_id "JH584304.1_47924_47998_+"; exonnum "14"; txlen "1586";
JH584304.1	sragcm37_mid	exon	47924	47998	0.461833597210905	+	.	gene_id "sragcm37_gene_6"; transcript_id "sragcm37_gene_6_tx_69"; exon_id "JH584304.1_47924_47998_+"; exonnum "12"; txlen "1353";
JH584304.1	sragcm37_mid	exon	47924	47998	0.461833597210905	+	.	gene_id "sragcm37_gene_6"; transcript_id "sragcm37_gene_6_tx_70"; exon_id "JH584304.1_47924_47998_+"; exonnum "9"; txlen "990";
JH584304.1	sragcm37_mid	exon	47924	47998	0.461833597210905	+	.	gene_id "sragcm37_gene_6"; transcript_id "sragcm37_gene_6_tx_71"; exon_id "JH584304.1_47924_47998_+"; exonnum "11"; txlen "1260";
JH584304.1	sragcm37_mid	exon	47924	47998	0.461833597210905	+	.	gene_id "sragcm37_gene_6"; transcript_id "sragcm37_gene_6_tx_72"; exon_id "JH584304.1_47924_47998_+"; exonnum "8"; txlen "897";
JH584304.1	sragcm37_mid	exon	47924	47998	2.08140755437202	+	.	gene_id "sragcm37_gene_6"; transcript_id "sragcm37_gene_6_tx_8"; exon_id "JH584304.1_47924_47998_+"; exonnum "18"; txlen "2961";
JH584304.1	sragcm37_mid	exon	47924	47998	0.456760585750114	+	.	gene_id "sragcm37_gene_6"; transcript_id "sragcm37_gene_6_tx_80"; exon_id "JH584304.1_47924_47998_+"; exonnum "19"; txlen "2293";
JH584304.1	sragcm37_mid	exon	47924	47998	0.45379759853901	+	.	gene_id "sragcm37_gene_6"; transcript_id "sragcm37_gene_6_tx_81"; exon_id "JH584304.1_47924_47998_+"; exonnum "17"; txlen "2804";
JH584304.1	sragcm37_mid	exon	47924	47998	0.45306798529007	+	.	gene_id "sragcm37_gene_6"; transcript_id "sragcm37_gene_6_tx_82"; exon_id "JH584304.1_47924_47998_+"; exonnum "19"; txlen "2830";
JH584304.1	sragcm37_mid	exon	47924	47998	0.453014786808361	+	.	gene_id "sragcm37_gene_6"; transcript_id "sragcm37_gene_6_tx_83"; exon_id "JH584304.1_47924_47998_+"; exonnum "15"; txlen "2373";
JH584304.1	sragcm37_mid	exon	47924	47998	0.439834409802537	+	.	gene_id "sragcm37_gene_6"; transcript_id "sragcm37_gene_6_tx_84"; exon_id "JH584304.1_47924_47998_+"; exonnum "14"; txlen "1596";
JH584304.1	sragcm37_mid	exon	47924	47998	0.431384997652885	+	.	gene_id "sragcm37_gene_6"; transcript_id "sragcm37_gene_6_tx_85"; exon_id "JH584304.1_47924_47998_+"; exonnum "17"; txlen "2040";
JH584304.1	sragcm37_mid	exon	47924	47998	0.431384997652885	+	.	gene_id "sragcm37_gene_6"; transcript_id "sragcm37_gene_6_tx_86"; exon_id "JH584304.1_47924_47998_+"; exonnum "18"; txlen "2136";
JH584304.1	sragcm37_mid	exon	47924	47998	0.425775638460771	+	.	gene_id "sragcm37_gene_6"; transcript_id "sragcm37_gene_6_tx_89"; exon_id "JH584304.1_47924_47998_+"; exonnum "15"; txlen "2668";
JH584304.1	sragcm37_mid	exon	47924	47998	2.0067388374892	+	.	gene_id "sragcm37_gene_6"; transcript_id "sragcm37_gene_6_tx_9"; exon_id "JH584304.1_47924_47998_+"; exonnum "15"; txlen "2635";
JH584304.1	sragcm37_mid	exon	47924	47998	0.425775638460771	+	.	gene_id "sragcm37_gene_6"; transcript_id "sragcm37_gene_6_tx_90"; exon_id "JH584304.1_47924_47998_+"; exonnum "16"; txlen "2764";
JH584304.1	sragcm37_mid	exon	47924	47998	0.42438762986948	+	.	gene_id "sragcm37_gene_6"; transcript_id "sragcm37_gene_6_tx_93"; exon_id "JH584304.1_47924_47998_+"; exonnum "13"; txlen "1483";
JH584304.1	sragcm37_mid	exon	47924	47998	0.42438762986948	+	.	gene_id "sragcm37_gene_6"; transcript_id "sragcm37_gene_6_tx_95"; exon_id "JH584304.1_47924_47998_+"; exonnum "11"; txlen "1250";
JH584304.1	sragcm37_mid	exon	47924	47998	0.42438762986948	+	.	gene_id "sragcm37_gene_6"; transcript_id "sragcm37_gene_6_tx_96"; exon_id "JH584304.1_47924_47998_+"; exonnum "10"; txlen "1157";
JH584304.1	sragcm37_mid	exon	48582	48656	3.24900683843384	+	.	gene_id "sragcm37_gene_6"; transcript_id "sragcm37_gene_6_tx_1"; exon_id "JH584304.1_48582_48656_+"; exonnum "16"; txlen "2375";
JH584304.1	sragcm37_mid	exon	48582	48656	1.58448209308621	+	.	gene_id "sragcm37_gene_6"; transcript_id "sragcm37_gene_6_tx_10"; exon_id "JH584304.1_48582_48656_+"; exonnum "20"; txlen "3057";
JH584304.1	sragcm37_mid	exon	48582	48656	0.42438762986948	+	.	gene_id "sragcm37_gene_6"; transcript_id "sragcm37_gene_6_tx_100"; exon_id "JH584304.1_48582_48656_+"; exonnum "10"; txlen "1082";
JH584304.1	sragcm37_mid	exon	48582	48656	0.394758895642811	+	.	gene_id "sragcm37_gene_6"; transcript_id "sragcm37_gene_6_tx_106"; exon_id "JH584304.1_48582_48656_+"; exonnum "16"; txlen "2633";
JH584304.1	sragcm37_mid	exon	48582	48656	0.389092350824171	+	.	gene_id "sragcm37_gene_6"; transcript_id "sragcm37_gene_6_tx_107"; exon_id "JH584304.1_48582_48656_+"; exonnum "15"; txlen "1796";
JH584304.1	sragcm37_mid	exon	48582	48656	0.389092350824171	+	.	gene_id "sragcm37_gene_6"; transcript_id "sragcm37_gene_6_tx_108"; exon_id "JH584304.1_48582_48656_+"; exonnum "14"; txlen "1698";
JH584304.1	sragcm37_mid	exon	48582	48656	0.389092350824171	+	.	gene_id "sragcm37_gene_6"; transcript_id "sragcm37_gene_6_tx_109"; exon_id "JH584304.1_48582_48656_+"; exonnum "17"; txlen "1965";
JH584304.1	sragcm37_mid	exon	48582	48656	1.57928237912662	+	.	gene_id "sragcm37_gene_6"; transcript_id "sragcm37_gene_6_tx_11"; exon_id "JH584304.1_48582_48656_+"; exonnum "17"; txlen "2731";
JH584304.1	sragcm37_mid	exon	48582	48656	0.389092350824171	+	.	gene_id "sragcm37_gene_6"; transcript_id "sragcm37_gene_6_tx_110"; exon_id "JH584304.1_48582_48656_+"; exonnum "16"; txlen "1892";
JH584304.1	sragcm37_mid	exon	48582	48656	0.389092350824171	+	.	gene_id "sragcm37_gene_6"; transcript_id "sragcm37_gene_6_tx_111"; exon_id "JH584304.1_48582_48656_+"; exonnum "18"; txlen "2122";
JH584304.1	sragcm37_mid	exon	48582	48656	0.389092350824171	+	.	gene_id "sragcm37_gene_6"; transcript_id "sragcm37_gene_6_tx_112"; exon_id "JH584304.1_48582_48656_+"; exonnum "15"; txlen "1794";
JH584304.1	sragcm37_mid	exon	48582	48656	0.389092350824171	+	.	gene_id "sragcm37_gene_6"; transcript_id "sragcm37_gene_6_tx_113"; exon_id "JH584304.1_48582_48656_+"; exonnum "18"; txlen "2061";
JH584304.1	sragcm37_mid	exon	48582	48656	0.389092350824171	+	.	gene_id "sragcm37_gene_6"; transcript_id "sragcm37_gene_6_tx_114"; exon_id "JH584304.1_48582_48656_+"; exonnum "19"; txlen "2218";
JH584304.1	sragcm37_mid	exon	48582	48656	0.383644750300467	+	.	gene_id "sragcm37_gene_6"; transcript_id "sragcm37_gene_6_tx_115"; exon_id "JH584304.1_48582_48656_+"; exonnum "15"; txlen "2333";
JH584304.1	sragcm37_mid	exon	48582	48656	0.383644750300467	+	.	gene_id "sragcm37_gene_6"; transcript_id "sragcm37_gene_6_tx_116"; exon_id "JH584304.1_48582_48656_+"; exonnum "19"; txlen "2994";
JH584304.1	sragcm37_mid	exon	48582	48656	0.383644750300467	+	.	gene_id "sragcm37_gene_6"; transcript_id "sragcm37_gene_6_tx_117"; exon_id "JH584304.1_48582_48656_+"; exonnum "15"; txlen "2593";
JH584304.1	sragcm37_mid	exon	48582	48656	0.383644750300467	+	.	gene_id "sragcm37_gene_6"; transcript_id "sragcm37_gene_6_tx_118"; exon_id "JH584304.1_48582_48656_+"; exonnum "18"; txlen "2659";
JH584304.1	sragcm37_mid	exon	48582	48656	0.383644750300467	+	.	gene_id "sragcm37_gene_6"; transcript_id "sragcm37_gene_6_tx_119"; exon_id "JH584304.1_48582_48656_+"; exonnum "16"; txlen "2429";
JH584304.1	sragcm37_mid	exon	48582	48656	1.52353259843323	+	.	gene_id "sragcm37_gene_6"; transcript_id "sragcm37_gene_6_tx_12"; exon_id "JH584304.1_48582_48656_+"; exonnum "16"; txlen "1871";
JH584304.1	sragcm37_mid	exon	48582	48656	0.383644750300467	+	.	gene_id "sragcm37_gene_6"; transcript_id "sragcm37_gene_6_tx_120"; exon_id "JH584304.1_48582_48656_+"; exonnum "20"; txlen "3090";
JH584304.1	sragcm37_mid	exon	48582	48656	0.383644750300467	+	.	gene_id "sragcm37_gene_6"; transcript_id "sragcm37_gene_6_tx_121"; exon_id "JH584304.1_48582_48656_+"; exonnum "18"; txlen "2919";
JH584304.1	sragcm37_mid	exon	48582	48656	0.383644750300467	+	.	gene_id "sragcm37_gene_6"; transcript_id "sragcm37_gene_6_tx_122"; exon_id "JH584304.1_48582_48656_+"; exonnum "16"; txlen "2689";
JH584304.1	sragcm37_mid	exon	48582	48656	0.383644750300467	+	.	gene_id "sragcm37_gene_6"; transcript_id "sragcm37_gene_6_tx_123"; exon_id "JH584304.1_48582_48656_+"; exonnum "19"; txlen "3015";
JH584304.1	sragcm37_mid	exon	48582	48656	0.383644750300467	+	.	gene_id "sragcm37_gene_6"; transcript_id "sragcm37_gene_6_tx_124"; exon_id "JH584304.1_48582_48656_+"; exonnum "19"; txlen "2755";
JH584304.1	sragcm37_mid	exon	48582	48656	0.358064638769011	+	.	gene_id "sragcm37_gene_6"; transcript_id "sragcm37_gene_6_tx_125"; exon_id "JH584304.1_48582_48656_+"; exonnum "19"; txlen "2900";
JH584304.1	sragcm37_mid	exon	48582	48656	0.322039625986331	+	.	gene_id "sragcm37_gene_6"; transcript_id "sragcm37_gene_6_tx_128"; exon_id "JH584304.1_48582_48656_+"; exonnum "18"; txlen "2656";
JH584304.1	sragcm37_mid	exon	48582	48656	0.322039625986331	+	.	gene_id "sragcm37_gene_6"; transcript_id "sragcm37_gene_6_tx_129"; exon_id "JH584304.1_48582_48656_+"; exonnum "18"; txlen "2577";
JH584304.1	sragcm37_mid	exon	48582	48656	1.49688990268711	+	.	gene_id "sragcm37_gene_6"; transcript_id "sragcm37_gene_6_tx_13"; exon_id "JH584304.1_48582_48656_+"; exonnum "19"; txlen "2197";
JH584304.1	sragcm37_mid	exon	48582	48656	0.313457617577178	+	.	gene_id "sragcm37_gene_6"; transcript_id "sragcm37_gene_6_tx_139"; exon_id "JH584304.1_48582_48656_+"; exonnum "19"; txlen "2752";
JH584304.1	sragcm37_mid	exon	48582	48656	0.313457617577178	+	.	gene_id "sragcm37_gene_6"; transcript_id "sragcm37_gene_6_tx_140"; exon_id "JH584304.1_48582_48656_+"; exonnum "19"; txlen "2673";
JH584304.1	sragcm37_mid	exon	48582	48656	0.294103169493895	+	.	gene_id "sragcm37_gene_6"; transcript_id "sragcm37_gene_6_tx_145"; exon_id "JH584304.1_48582_48656_+"; exonnum "16"; txlen "1692";
JH584304.1	sragcm37_mid	exon	48582	48656	0.288146954675299	+	.	gene_id "sragcm37_gene_6"; transcript_id "sragcm37_gene_6_tx_146"; exon_id "JH584304.1_48582_48656_+"; exonnum "16"; txlen "2296";
JH584304.1	sragcm37_mid	exon	48582	48656	0.28268245953861	+	.	gene_id "sragcm37_gene_6"; transcript_id "sragcm37_gene_6_tx_147"; exon_id "JH584304.1_48582_48656_+"; exonnum "16"; txlen "2556";
JH584304.1	sragcm37_mid	exon	48582	48656	0.268432926622346	+	.	gene_id "sragcm37_gene_6"; transcript_id "sragcm37_gene_6_tx_148"; exon_id "JH584304.1_48582_48656_+"; exonnum "17"; txlen "2392";
JH584304.1	sragcm37_mid	exon	48582	48656	0.255828046813138	+	.	gene_id "sragcm37_gene_6"; transcript_id "sragcm37_gene_6_tx_150"; exon_id "JH584304.1_48582_48656_+"; exonnum "11"; txlen "1751";
JH584304.1	sragcm37_mid	exon	48582	48656	0.255828046813138	+	.	gene_id "sragcm37_gene_6"; transcript_id "sragcm37_gene_6_tx_151"; exon_id "JH584304.1_48582_48656_+"; exonnum "11"; txlen "2011";
JH584304.1	sragcm37_mid	exon	48582	48656	0.255828046813138	+	.	gene_id "sragcm37_gene_6"; transcript_id "sragcm37_gene_6_tx_152"; exon_id "JH584304.1_48582_48656_+"; exonnum "15"; txlen "2165";
JH584304.1	sragcm37_mid	exon	48582	48656	0.255828046813138	+	.	gene_id "sragcm37_gene_6"; transcript_id "sragcm37_gene_6_tx_153"; exon_id "JH584304.1_48582_48656_+"; exonnum "15"; txlen "2425";
JH584304.1	sragcm37_mid	exon	48582	48656	0.255828046813138	+	.	gene_id "sragcm37_gene_6"; transcript_id "sragcm37_gene_6_tx_154"; exon_id "JH584304.1_48582_48656_+"; exonnum "17"; txlen "2652";
JH584304.1	sragcm37_mid	exon	48582	48656	0.255828046813138	+	.	gene_id "sragcm37_gene_6"; transcript_id "sragcm37_gene_6_tx_155"; exon_id "JH584304.1_48582_48656_+"; exonnum "16"; txlen "2521";
JH584304.1	sragcm37_mid	exon	48582	48656	0.255828046813138	+	.	gene_id "sragcm37_gene_6"; transcript_id "sragcm37_gene_6_tx_156"; exon_id "JH584304.1_48582_48656_+"; exonnum "16"; txlen "2261";
JH584304.1	sragcm37_mid	exon	48582	48656	0.255103355751408	+	.	gene_id "sragcm37_gene_6"; transcript_id "sragcm37_gene_6_tx_157"; exon_id "JH584304.1_48582_48656_+"; exonnum "12"; txlen "2157";
JH584304.1	sragcm37_mid	exon	48582	48656	0.255103355751408	+	.	gene_id "sragcm37_gene_6"; transcript_id "sragcm37_gene_6_tx_158"; exon_id "JH584304.1_48582_48656_+"; exonnum "11"; txlen "2082";
JH584304.1	sragcm37_mid	exon	48582	48656	0.244034382587575	+	.	gene_id "sragcm37_gene_6"; transcript_id "sragcm37_gene_6_tx_159"; exon_id "JH584304.1_48582_48656_+"; exonnum "18"; txlen "2916";
JH584304.1	sragcm37_mid	exon	48582	48656	0.244034382587575	+	.	gene_id "sragcm37_gene_6"; transcript_id "sragcm37_gene_6_tx_160"; exon_id "JH584304.1_48582_48656_+"; exonnum "19"; txlen "3012";
JH584304.1	sragcm37_mid	exon	48582	48656	0.244034382587575	+	.	gene_id "sragcm37_gene_6"; transcript_id "sragcm37_gene_6_tx_161"; exon_id "JH584304.1_48582_48656_+"; exonnum "18"; txlen "2837";
JH584304.1	sragcm37_mid	exon	48582	48656	0.244034382587575	+	.	gene_id "sragcm37_gene_6"; transcript_id "sragcm37_gene_6_tx_162"; exon_id "JH584304.1_48582_48656_+"; exonnum "17"; txlen "2841";
JH584304.1	sragcm37_mid	exon	48582	48656	0.244034382587575	+	.	gene_id "sragcm37_gene_6"; transcript_id "sragcm37_gene_6_tx_163"; exon_id "JH584304.1_48582_48656_+"; exonnum "17"; txlen "2581";
JH584304.1	sragcm37_mid	exon	48582	48656	0.244034382587575	+	.	gene_id "sragcm37_gene_6"; transcript_id "sragcm37_gene_6_tx_164"; exon_id "JH584304.1_48582_48656_+"; exonnum "18"; txlen "2677";
JH584304.1	sragcm37_mid	exon	48582	48656	0.244034382587575	+	.	gene_id "sragcm37_gene_6"; transcript_id "sragcm37_gene_6_tx_165"; exon_id "JH584304.1_48582_48656_+"; exonnum "17"; txlen "2502";
JH584304.1	sragcm37_mid	exon	48582	48656	0.244034382587575	+	.	gene_id "sragcm37_gene_6"; transcript_id "sragcm37_gene_6_tx_166"; exon_id "JH584304.1_48582_48656_+"; exonnum "18"; txlen "2937";
JH584304.1	sragcm37_mid	exon	48582	48656	0.244034382587575	+	.	gene_id "sragcm37_gene_6"; transcript_id "sragcm37_gene_6_tx_167"; exon_id "JH584304.1_48582_48656_+"; exonnum "17"; txlen "2762";
JH584304.1	sragcm37_mid	exon	48582	48656	0.244034382587575	+	.	gene_id "sragcm37_gene_6"; transcript_id "sragcm37_gene_6_tx_168"; exon_id "JH584304.1_48582_48656_+"; exonnum "18"; txlen "2598";
JH584304.1	sragcm37_mid	exon	48582	48656	0.19387855037107	+	.	gene_id "sragcm37_gene_6"; transcript_id "sragcm37_gene_6_tx_185"; exon_id "JH584304.1_48582_48656_+"; exonnum "5"; txlen "1435";
JH584304.1	sragcm37_mid	exon	48582	48656	0.19387855037107	+	.	gene_id "sragcm37_gene_6"; transcript_id "sragcm37_gene_6_tx_186"; exon_id "JH584304.1_48582_48656_+"; exonnum "6"; txlen "1510";
JH584304.1	sragcm37_mid	exon	48582	48656	0.19387855037107	+	.	gene_id "sragcm37_gene_6"; transcript_id "sragcm37_gene_6_tx_187"; exon_id "JH584304.1_48582_48656_+"; exonnum "5"; txlen "1412";
JH584304.1	sragcm37_mid	exon	48582	48656	0.19387855037107	+	.	gene_id "sragcm37_gene_6"; transcript_id "sragcm37_gene_6_tx_188"; exon_id "JH584304.1_48582_48656_+"; exonnum "4"; txlen "1337";
JH584304.1	sragcm37_mid	exon	48582	48656	0.179085176831653	+	.	gene_id "sragcm37_gene_6"; transcript_id "sragcm37_gene_6_tx_189"; exon_id "JH584304.1_48582_48656_+"; exonnum "15"; txlen "2389";
JH584304.1	sragcm37_mid	exon	48582	48656	0.173589843593352	+	.	gene_id "sragcm37_gene_6"; transcript_id "sragcm37_gene_6_tx_190"; exon_id "JH584304.1_48582_48656_+"; exonnum "16"; txlen "2485";
JH584304.1	sragcm37_mid	exon	48582	48656	0.157842558972767	+	.	gene_id "sragcm37_gene_6"; transcript_id "sragcm37_gene_6_tx_196"; exon_id "JH584304.1_48582_48656_+"; exonnum "8"; txlen "1220";
JH584304.1	sragcm37_mid	exon	48582	48656	0.157842558972767	+	.	gene_id "sragcm37_gene_6"; transcript_id "sragcm37_gene_6_tx_197"; exon_id "JH584304.1_48582_48656_+"; exonnum "7"; txlen "1250";
JH584304.1	sragcm37_mid	exon	48582	48656	0.154731625742476	+	.	gene_id "sragcm37_gene_6"; transcript_id "sragcm37_gene_6_tx_199"; exon_id "JH584304.1_48582_48656_+"; exonnum "17"; txlen "2364";
JH584304.1	sragcm37_mid	exon	48582	48656	3.06942147181322	+	.	gene_id "sragcm37_gene_6"; transcript_id "sragcm37_gene_6_tx_2"; exon_id "JH584304.1_48582_48656_+"; exonnum "19"; txlen "2701";
JH584304.1	sragcm37_mid	exon	48582	48656	0.154731625742476	+	.	gene_id "sragcm37_gene_6"; transcript_id "sragcm37_gene_6_tx_200"; exon_id "JH584304.1_48582_48656_+"; exonnum "17"; txlen "2104";
JH584304.1	sragcm37_mid	exon	48582	48656	0.139942412297915	+	.	gene_id "sragcm37_gene_6"; transcript_id "sragcm37_gene_6_tx_203"; exon_id "JH584304.1_48582_48656_+"; exonnum "13"; txlen "2253";
JH584304.1	sragcm37_mid	exon	48582	48656	0.139942412297915	+	.	gene_id "sragcm37_gene_6"; transcript_id "sragcm37_gene_6_tx_204"; exon_id "JH584304.1_48582_48656_+"; exonnum "12"; txlen "2178";
JH584304.1	sragcm37_mid	exon	48582	48656	0.135319453452971	+	.	gene_id "sragcm37_gene_6"; transcript_id "sragcm37_gene_6_tx_207"; exon_id "JH584304.1_48582_48656_+"; exonnum "14"; txlen "2351";
JH584304.1	sragcm37_mid	exon	48582	48656	0.11713785385452	+	.	gene_id "sragcm37_gene_6"; transcript_id "sragcm37_gene_6_tx_210"; exon_id "JH584304.1_48582_48656_+"; exonnum "15"; txlen "2560";
JH584304.1	sragcm37_mid	exon	48582	48656	0.11713785385452	+	.	gene_id "sragcm37_gene_6"; transcript_id "sragcm37_gene_6_tx_211"; exon_id "JH584304.1_48582_48656_+"; exonnum "15"; txlen "2300";
JH584304.1	sragcm37_mid	exon	48582	48656	0.116618676914929	+	.	gene_id "sragcm37_gene_6"; transcript_id "sragcm37_gene_6_tx_212"; exon_id "JH584304.1_48582_48656_+"; exonnum "7"; txlen "1606";
JH584304.1	sragcm37_mid	exon	48582	48656	0.116618676914929	+	.	gene_id "sragcm37_gene_6"; transcript_id "sragcm37_gene_6_tx_213"; exon_id "JH584304.1_48582_48656_+"; exonnum "13"; txlen "2276";
JH584304.1	sragcm37_mid	exon	48582	48656	0.116618676914929	+	.	gene_id "sragcm37_gene_6"; transcript_id "sragcm37_gene_6_tx_214"; exon_id "JH584304.1_48582_48656_+"; exonnum "15"; txlen "2447";
JH584304.1	sragcm37_mid	exon	48582	48656	0.116618676914929	+	.	gene_id "sragcm37_gene_6"; transcript_id "sragcm37_gene_6_tx_215"; exon_id "JH584304.1_48582_48656_+"; exonnum "6"; txlen "1531";
JH584304.1	sragcm37_mid	exon	48582	48656	0.116618676914929	+	.	gene_id "sragcm37_gene_6"; transcript_id "sragcm37_gene_6_tx_216"; exon_id "JH584304.1_48582_48656_+"; exonnum "14"; txlen "2372";
JH584304.1	sragcm37_mid	exon	48582	48656	0.115835746155216	+	.	gene_id "sragcm37_gene_6"; transcript_id "sragcm37_gene_6_tx_217"; exon_id "JH584304.1_48582_48656_+"; exonnum "8"; txlen "1641";
JH584304.1	sragcm37_mid	exon	48582	48656	0.103154417161651	+	.	gene_id "sragcm37_gene_6"; transcript_id "sragcm37_gene_6_tx_218"; exon_id "JH584304.1_48582_48656_+"; exonnum "14"; txlen "2038";
JH584304.1	sragcm37_mid	exon	48582	48656	0.103154417161651	+	.	gene_id "sragcm37_gene_6"; transcript_id "sragcm37_gene_6_tx_219"; exon_id "JH584304.1_48582_48656_+"; exonnum "14"; txlen "1778";
JH584304.1	sragcm37_mid	exon	48582	48656	0.991318362367022	+	.	gene_id "sragcm37_gene_6"; transcript_id "sragcm37_gene_6_tx_22"; exon_id "JH584304.1_48582_48656_+"; exonnum "16"; txlen "2487";
JH584304.1	sragcm37_mid	exon	48582	48656	0.102436237210603	+	.	gene_id "sragcm37_gene_6"; transcript_id "sragcm37_gene_6_tx_220"; exon_id "JH584304.1_48582_48656_+"; exonnum "17"; txlen "2746";
JH584304.1	sragcm37_mid	exon	48582	48656	0.102436237210603	+	.	gene_id "sragcm37_gene_6"; transcript_id "sragcm37_gene_6_tx_221"; exon_id "JH584304.1_48582_48656_+"; exonnum "18"; txlen "2842";
JH584304.1	sragcm37_mid	exon	48582	48656	0.100583608839127	+	.	gene_id "sragcm37_gene_6"; transcript_id "sragcm37_gene_6_tx_222"; exon_id "JH584304.1_48582_48656_+"; exonnum "10"; txlen "2001";
JH584304.1	sragcm37_mid	exon	48582	48656	0.100583608839127	+	.	gene_id "sragcm37_gene_6"; transcript_id "sragcm37_gene_6_tx_223"; exon_id "JH584304.1_48582_48656_+"; exonnum "16"; txlen "2671";
JH584304.1	sragcm37_mid	exon	48582	48656	0.100583608839127	+	.	gene_id "sragcm37_gene_6"; transcript_id "sragcm37_gene_6_tx_224"; exon_id "JH584304.1_48582_48656_+"; exonnum "17"; txlen "2767";
JH584304.1	sragcm37_mid	exon	48582	48656	0.100583608839127	+	.	gene_id "sragcm37_gene_6"; transcript_id "sragcm37_gene_6_tx_225"; exon_id "JH584304.1_48582_48656_+"; exonnum "9"; txlen "1926";
JH584304.1	sragcm37_mid	exon	48582	48656	0.092457592547876	+	.	gene_id "sragcm37_gene_6"; transcript_id "sragcm37_gene_6_tx_226"; exon_id "JH584304.1_48582_48656_+"; exonnum "14"; txlen "2202";
JH584304.1	sragcm37_mid	exon	48582	48656	0.092457592547876	+	.	gene_id "sragcm37_gene_6"; transcript_id "sragcm37_gene_6_tx_227"; exon_id "JH584304.1_48582_48656_+"; exonnum "14"; txlen "2462";
JH584304.1	sragcm37_mid	exon	48582	48656	0.092457592547876	+	.	gene_id "sragcm37_gene_6"; transcript_id "sragcm37_gene_6_tx_228"; exon_id "JH584304.1_48582_48656_+"; exonnum "18"; txlen "2886";
JH584304.1	sragcm37_mid	exon	48582	48656	0.092457592547876	+	.	gene_id "sragcm37_gene_6"; transcript_id "sragcm37_gene_6_tx_229"; exon_id "JH584304.1_48582_48656_+"; exonnum "18"; txlen "2626";
JH584304.1	sragcm37_mid	exon	48582	48656	0.930869696745716	+	.	gene_id "sragcm37_gene_6"; transcript_id "sragcm37_gene_6_tx_23"; exon_id "JH584304.1_48582_48656_+"; exonnum "19"; txlen "2813";
JH584304.1	sragcm37_mid	exon	48582	48656	0.0876858127263736	+	.	gene_id "sragcm37_gene_6"; transcript_id "sragcm37_gene_6_tx_231"; exon_id "JH584304.1_48582_48656_+"; exonnum "9"; txlen "1455";
JH584304.1	sragcm37_mid	exon	48582	48656	0.0876858127263736	+	.	gene_id "sragcm37_gene_6"; transcript_id "sragcm37_gene_6_tx_232"; exon_id "JH584304.1_48582_48656_+"; exonnum "8"; txlen "1380";
JH584304.1	sragcm37_mid	exon	48582	48656	0.0876858127263736	+	.	gene_id "sragcm37_gene_6"; transcript_id "sragcm37_gene_6_tx_233"; exon_id "JH584304.1_48582_48656_+"; exonnum "8"; txlen "1459";
JH584304.1	sragcm37_mid	exon	48582	48656	0.0870953506106148	+	.	gene_id "sragcm37_gene_6"; transcript_id "sragcm37_gene_6_tx_234"; exon_id "JH584304.1_48582_48656_+"; exonnum "16"; txlen "2191";
JH584304.1	sragcm37_mid	exon	48582	48656	0.0870953506106148	+	.	gene_id "sragcm37_gene_6"; transcript_id "sragcm37_gene_6_tx_235"; exon_id "JH584304.1_48582_48656_+"; exonnum "15"; txlen "2093";
JH584304.1	sragcm37_mid	exon	48582	48656	0.0863395393697639	+	.	gene_id "sragcm37_gene_6"; transcript_id "sragcm37_gene_6_tx_236"; exon_id "JH584304.1_48582_48656_+"; exonnum "15"; txlen "2205";
JH584304.1	sragcm37_mid	exon	48582	48656	0.0863395393697639	+	.	gene_id "sragcm37_gene_6"; transcript_id "sragcm37_gene_6_tx_237"; exon_id "JH584304.1_48582_48656_+"; exonnum "16"; txlen "2301";
JH584304.1	sragcm37_mid	exon	48582	48656	0.0851282729956658	+	.	gene_id "sragcm37_gene_6"; transcript_id "sragcm37_gene_6_tx_238"; exon_id "JH584304.1_48582_48656_+"; exonnum "17"; txlen "2825";
JH584304.1	sragcm37_mid	exon	48582	48656	0.0851282729956658	+	.	gene_id "sragcm37_gene_6"; transcript_id "sragcm37_gene_6_tx_239"; exon_id "JH584304.1_48582_48656_+"; exonnum "17"; txlen "2565";
JH584304.1	sragcm37_mid	exon	48582	48656	0.0851282729956658	+	.	gene_id "sragcm37_gene_6"; transcript_id "sragcm37_gene_6_tx_240"; exon_id "JH584304.1_48582_48656_+"; exonnum "18"; txlen "2661";
JH584304.1	sragcm37_mid	exon	48582	48656	0.0851282729956658	+	.	gene_id "sragcm37_gene_6"; transcript_id "sragcm37_gene_6_tx_241"; exon_id "JH584304.1_48582_48656_+"; exonnum "16"; txlen "2490";
JH584304.1	sragcm37_mid	exon	48582	48656	0.0812314703279851	+	.	gene_id "sragcm37_gene_6"; transcript_id "sragcm37_gene_6_tx_243"; exon_id "JH584304.1_48582_48656_+"; exonnum "17"; txlen "2408";
JH584304.1	sragcm37_mid	exon	48582	48656	0.0812314703279851	+	.	gene_id "sragcm37_gene_6"; transcript_id "sragcm37_gene_6_tx_244"; exon_id "JH584304.1_48582_48656_+"; exonnum "16"; txlen "2333";
JH584304.1	sragcm37_mid	exon	48582	48656	0.0812314703279851	+	.	gene_id "sragcm37_gene_6"; transcript_id "sragcm37_gene_6_tx_245"; exon_id "JH584304.1_48582_48656_+"; exonnum "17"; txlen "2329";
JH584304.1	sragcm37_mid	exon	48582	48656	0.0812314703279851	+	.	gene_id "sragcm37_gene_6"; transcript_id "sragcm37_gene_6_tx_246"; exon_id "JH584304.1_48582_48656_+"; exonnum "10"; txlen "1595";
JH584304.1	sragcm37_mid	exon	48582	48656	0.0812314703279851	+	.	gene_id "sragcm37_gene_6"; transcript_id "sragcm37_gene_6_tx_247"; exon_id "JH584304.1_48582_48656_+"; exonnum "16"; txlen "2150";
JH584304.1	sragcm37_mid	exon	48582	48656	0.0812314703279851	+	.	gene_id "sragcm37_gene_6"; transcript_id "sragcm37_gene_6_tx_248"; exon_id "JH584304.1_48582_48656_+"; exonnum "16"; txlen "2254";
JH584304.1	sragcm37_mid	exon	48582	48656	0.0812314703279851	+	.	gene_id "sragcm37_gene_6"; transcript_id "sragcm37_gene_6_tx_249"; exon_id "JH584304.1_48582_48656_+"; exonnum "16"; txlen "2245";
JH584304.1	sragcm37_mid	exon	48582	48656	0.883355304579408	+	.	gene_id "sragcm37_gene_6"; transcript_id "sragcm37_gene_6_tx_25"; exon_id "JH584304.1_48582_48656_+"; exonnum "16"; txlen "2747";
JH584304.1	sragcm37_mid	exon	48582	48656	0.0812314703279851	+	.	gene_id "sragcm37_gene_6"; transcript_id "sragcm37_gene_6_tx_250"; exon_id "JH584304.1_48582_48656_+"; exonnum "15"; txlen "2161";
JH584304.1	sragcm37_mid	exon	48582	48656	0.0812314703279851	+	.	gene_id "sragcm37_gene_6"; transcript_id "sragcm37_gene_6_tx_251"; exon_id "JH584304.1_48582_48656_+"; exonnum "15"; txlen "2075";
JH584304.1	sragcm37_mid	exon	48582	48656	0.0812314703279851	+	.	gene_id "sragcm37_gene_6"; transcript_id "sragcm37_gene_6_tx_252"; exon_id "JH584304.1_48582_48656_+"; exonnum "15"; txlen "2093";
JH584304.1	sragcm37_mid	exon	48582	48656	0.0812314703279851	+	.	gene_id "sragcm37_gene_6"; transcript_id "sragcm37_gene_6_tx_253"; exon_id "JH584304.1_48582_48656_+"; exonnum "15"; txlen "2138";
JH584304.1	sragcm37_mid	exon	48582	48656	0.0812314703279851	+	.	gene_id "sragcm37_gene_6"; transcript_id "sragcm37_gene_6_tx_254"; exon_id "JH584304.1_48582_48656_+"; exonnum "15"; txlen "2154";
JH584304.1	sragcm37_mid	exon	48582	48656	0.0812314703279851	+	.	gene_id "sragcm37_gene_6"; transcript_id "sragcm37_gene_6_tx_255"; exon_id "JH584304.1_48582_48656_+"; exonnum "16"; txlen "2226";
JH584304.1	sragcm37_mid	exon	48582	48656	0.0812314703279851	+	.	gene_id "sragcm37_gene_6"; transcript_id "sragcm37_gene_6_tx_256"; exon_id "JH584304.1_48582_48656_+"; exonnum "15"; txlen "2217";
JH584304.1	sragcm37_mid	exon	48582	48656	0.0812314703279851	+	.	gene_id "sragcm37_gene_6"; transcript_id "sragcm37_gene_6_tx_257"; exon_id "JH584304.1_48582_48656_+"; exonnum "14"; txlen "2063";
JH584304.1	sragcm37_mid	exon	48582	48656	0.0812314703279851	+	.	gene_id "sragcm37_gene_6"; transcript_id "sragcm37_gene_6_tx_258"; exon_id "JH584304.1_48582_48656_+"; exonnum "18"; txlen "2397";
JH584304.1	sragcm37_mid	exon	48582	48656	0.0812314703279851	+	.	gene_id "sragcm37_gene_6"; transcript_id "sragcm37_gene_6_tx_259"; exon_id "JH584304.1_48582_48656_+"; exonnum "15"; txlen "2170";
JH584304.1	sragcm37_mid	exon	48582	48656	0.0812314703279851	+	.	gene_id "sragcm37_gene_6"; transcript_id "sragcm37_gene_6_tx_260"; exon_id "JH584304.1_48582_48656_+"; exonnum "16"; txlen "2305";
JH584304.1	sragcm37_mid	exon	48582	48656	0.0812314703279851	+	.	gene_id "sragcm37_gene_6"; transcript_id "sragcm37_gene_6_tx_261"; exon_id "JH584304.1_48582_48656_+"; exonnum "15"; txlen "2151";
JH584304.1	sragcm37_mid	exon	48582	48656	0.0812314703279851	+	.	gene_id "sragcm37_gene_6"; transcript_id "sragcm37_gene_6_tx_262"; exon_id "JH584304.1_48582_48656_+"; exonnum "14"; txlen "2142";
JH584304.1	sragcm37_mid	exon	48582	48656	0.0812314703279851	+	.	gene_id "sragcm37_gene_6"; transcript_id "sragcm37_gene_6_tx_263"; exon_id "JH584304.1_48582_48656_+"; exonnum "13"; txlen "1884";
JH584304.1	sragcm37_mid	exon	48582	48656	0.0812314703279851	+	.	gene_id "sragcm37_gene_6"; transcript_id "sragcm37_gene_6_tx_264"; exon_id "JH584304.1_48582_48656_+"; exonnum "15"; txlen "2230";
JH584304.1	sragcm37_mid	exon	48582	48656	0.0812314703279851	+	.	gene_id "sragcm37_gene_6"; transcript_id "sragcm37_gene_6_tx_265"; exon_id "JH584304.1_48582_48656_+"; exonnum "13"; txlen "1963";
JH584304.1	sragcm37_mid	exon	48582	48656	0.0812314703279851	+	.	gene_id "sragcm37_gene_6"; transcript_id "sragcm37_gene_6_tx_266"; exon_id "JH584304.1_48582_48656_+"; exonnum "14"; txlen "2035";
JH584304.1	sragcm37_mid	exon	48582	48656	0.0812314703279851	+	.	gene_id "sragcm37_gene_6"; transcript_id "sragcm37_gene_6_tx_267"; exon_id "JH584304.1_48582_48656_+"; exonnum "15"; txlen "2249";
JH584304.1	sragcm37_mid	exon	48582	48656	0.0812314703279851	+	.	gene_id "sragcm37_gene_6"; transcript_id "sragcm37_gene_6_tx_268"; exon_id "JH584304.1_48582_48656_+"; exonnum "14"; txlen "1966";
JH584304.1	sragcm37_mid	exon	48582	48656	0.0812314703279851	+	.	gene_id "sragcm37_gene_6"; transcript_id "sragcm37_gene_6_tx_269"; exon_id "JH584304.1_48582_48656_+"; exonnum "14"; txlen "2054";
JH584304.1	sragcm37_mid	exon	48582	48656	0.0812314703279851	+	.	gene_id "sragcm37_gene_6"; transcript_id "sragcm37_gene_6_tx_270"; exon_id "JH584304.1_48582_48656_+"; exonnum "13"; txlen "2039";
JH584304.1	sragcm37_mid	exon	48582	48656	0.0812314703279851	+	.	gene_id "sragcm37_gene_6"; transcript_id "sragcm37_gene_6_tx_271"; exon_id "JH584304.1_48582_48656_+"; exonnum "18"; txlen "3025";
JH584304.1	sragcm37_mid	exon	48582	48656	0.0812314703279851	+	.	gene_id "sragcm37_gene_6"; transcript_id "sragcm37_gene_6_tx_272"; exon_id "JH584304.1_48582_48656_+"; exonnum "13"; txlen "1970";
JH584304.1	sragcm37_mid	exon	48582	48656	0.0812314703279851	+	.	gene_id "sragcm37_gene_6"; transcript_id "sragcm37_gene_6_tx_273"; exon_id "JH584304.1_48582_48656_+"; exonnum "13"; txlen "2058";
JH584304.1	sragcm37_mid	exon	48582	48656	0.0812314703279851	+	.	gene_id "sragcm37_gene_6"; transcript_id "sragcm37_gene_6_tx_274"; exon_id "JH584304.1_48582_48656_+"; exonnum "13"; txlen "1902";
JH584304.1	sragcm37_mid	exon	48582	48656	0.0812314703279851	+	.	gene_id "sragcm37_gene_6"; transcript_id "sragcm37_gene_6_tx_275"; exon_id "JH584304.1_48582_48656_+"; exonnum "13"; txlen "1960";
JH584304.1	sragcm37_mid	exon	48582	48656	0.0812314703279851	+	.	gene_id "sragcm37_gene_6"; transcript_id "sragcm37_gene_6_tx_276"; exon_id "JH584304.1_48582_48656_+"; exonnum "13"; txlen "1891";
JH584304.1	sragcm37_mid	exon	48582	48656	0.0812314703279851	+	.	gene_id "sragcm37_gene_6"; transcript_id "sragcm37_gene_6_tx_277"; exon_id "JH584304.1_48582_48656_+"; exonnum "13"; txlen "1979";
JH584304.1	sragcm37_mid	exon	48582	48656	0.0812314703279851	+	.	gene_id "sragcm37_gene_6"; transcript_id "sragcm37_gene_6_tx_278"; exon_id "JH584304.1_48582_48656_+"; exonnum "12"; txlen "1860";
JH584304.1	sragcm37_mid	exon	48582	48656	0.0812314703279851	+	.	gene_id "sragcm37_gene_6"; transcript_id "sragcm37_gene_6_tx_279"; exon_id "JH584304.1_48582_48656_+"; exonnum "12"; txlen "1879";
JH584304.1	sragcm37_mid	exon	48582	48656	0.0812314703279851	+	.	gene_id "sragcm37_gene_6"; transcript_id "sragcm37_gene_6_tx_280"; exon_id "JH584304.1_48582_48656_+"; exonnum "12"; txlen "1781";
JH584304.1	sragcm37_mid	exon	48582	48656	0.0812314703279851	+	.	gene_id "sragcm37_gene_6"; transcript_id "sragcm37_gene_6_tx_281"; exon_id "JH584304.1_48582_48656_+"; exonnum "14"; txlen "2067";
JH584304.1	sragcm37_mid	exon	48582	48656	0.0812314703279851	+	.	gene_id "sragcm37_gene_6"; transcript_id "sragcm37_gene_6_tx_282"; exon_id "JH584304.1_48582_48656_+"; exonnum "12"; txlen "1800";
JH584304.1	sragcm37_mid	exon	48582	48656	0.0812314703279851	+	.	gene_id "sragcm37_gene_6"; transcript_id "sragcm37_gene_6_tx_283"; exon_id "JH584304.1_48582_48656_+"; exonnum "11"; txlen "1700";
JH584304.1	sragcm37_mid	exon	48582	48656	0.0812314703279851	+	.	gene_id "sragcm37_gene_6"; transcript_id "sragcm37_gene_6_tx_284"; exon_id "JH584304.1_48582_48656_+"; exonnum "12"; txlen "1876";
JH584304.1	sragcm37_mid	exon	48582	48656	0.0798096582409582	+	.	gene_id "sragcm37_gene_6"; transcript_id "sragcm37_gene_6_tx_286"; exon_id "JH584304.1_48582_48656_+"; exonnum "14"; txlen "2232";
JH584304.1	sragcm37_mid	exon	48582	48656	0.0798096582409582	+	.	gene_id "sragcm37_gene_6"; transcript_id "sragcm37_gene_6_tx_287"; exon_id "JH584304.1_48582_48656_+"; exonnum "14"; txlen "2048";
JH584304.1	sragcm37_mid	exon	48582	48656	0.0798096582409582	+	.	gene_id "sragcm37_gene_6"; transcript_id "sragcm37_gene_6_tx_288"; exon_id "JH584304.1_48582_48656_+"; exonnum "15"; txlen "2328";
JH584304.1	sragcm37_mid	exon	48582	48656	0.0798096582409582	+	.	gene_id "sragcm37_gene_6"; transcript_id "sragcm37_gene_6_tx_289"; exon_id "JH584304.1_48582_48656_+"; exonnum "15"; txlen "2144";
JH584304.1	sragcm37_mid	exon	48582	48656	0.0775539279972544	+	.	gene_id "sragcm37_gene_6"; transcript_id "sragcm37_gene_6_tx_292"; exon_id "JH584304.1_48582_48656_+"; exonnum "17"; txlen "2729";
JH584304.1	sragcm37_mid	exon	48582	48656	0.0773658128712381	+	.	gene_id "sragcm37_gene_6"; transcript_id "sragcm37_gene_6_tx_293"; exon_id "JH584304.1_48582_48656_+"; exonnum "18"; txlen "2460";
JH584304.1	sragcm37_mid	exon	48582	48656	0.0773658128712381	+	.	gene_id "sragcm37_gene_6"; transcript_id "sragcm37_gene_6_tx_294"; exon_id "JH584304.1_48582_48656_+"; exonnum "15"; txlen "2134";
JH584304.1	sragcm37_mid	exon	48582	48656	0.0773658128712381	+	.	gene_id "sragcm37_gene_6"; transcript_id "sragcm37_gene_6_tx_295"; exon_id "JH584304.1_48582_48656_+"; exonnum "18"; txlen "2200";
JH584304.1	sragcm37_mid	exon	48582	48656	0.0773658128712381	+	.	gene_id "sragcm37_gene_6"; transcript_id "sragcm37_gene_6_tx_296"; exon_id "JH584304.1_48582_48656_+"; exonnum "15"; txlen "1874";
JH584304.1	sragcm37_mid	exon	48582	48656	0.0768670740366258	+	.	gene_id "sragcm37_gene_6"; transcript_id "sragcm37_gene_6_tx_297"; exon_id "JH584304.1_48582_48656_+"; exonnum "8"; txlen "1901";
JH584304.1	sragcm37_mid	exon	48582	48656	0.0768670740366258	+	.	gene_id "sragcm37_gene_6"; transcript_id "sragcm37_gene_6_tx_298"; exon_id "JH584304.1_48582_48656_+"; exonnum "7"; txlen "1566";
JH584304.1	sragcm37_mid	exon	48582	48656	0.0768670740366258	+	.	gene_id "sragcm37_gene_6"; transcript_id "sragcm37_gene_6_tx_299"; exon_id "JH584304.1_48582_48656_+"; exonnum "7"; txlen "1826";
JH584304.1	sragcm37_mid	exon	48582	48656	0.0760187764631569	+	.	gene_id "sragcm37_gene_6"; transcript_id "sragcm37_gene_6_tx_300"; exon_id "JH584304.1_48582_48656_+"; exonnum "15"; txlen "2649";
JH584304.1	sragcm37_mid	exon	48582	48656	0.0741819972239313	+	.	gene_id "sragcm37_gene_6"; transcript_id "sragcm37_gene_6_tx_302"; exon_id "JH584304.1_48582_48656_+"; exonnum "8"; txlen "1562";
JH584304.1	sragcm37_mid	exon	48582	48656	0.0731055619671822	+	.	gene_id "sragcm37_gene_6"; transcript_id "sragcm37_gene_6_tx_303"; exon_id "JH584304.1_48582_48656_+"; exonnum "14"; txlen "2460";
JH584304.1	sragcm37_mid	exon	48582	48656	0.0731055619671822	+	.	gene_id "sragcm37_gene_6"; transcript_id "sragcm37_gene_6_tx_304"; exon_id "JH584304.1_48582_48656_+"; exonnum "18"; txlen "2884";
JH584304.1	sragcm37_mid	exon	48582	48656	0.0709186617986349	+	.	gene_id "sragcm37_gene_6"; transcript_id "sragcm37_gene_6_tx_305"; exon_id "JH584304.1_48582_48656_+"; exonnum "13"; txlen "1907";
JH584304.1	sragcm37_mid	exon	48582	48656	0.0709186617986349	+	.	gene_id "sragcm37_gene_6"; transcript_id "sragcm37_gene_6_tx_306"; exon_id "JH584304.1_48582_48656_+"; exonnum "14"; txlen "2003";
JH584304.1	sragcm37_mid	exon	48582	48656	0.0709186617986349	+	.	gene_id "sragcm37_gene_6"; transcript_id "sragcm37_gene_6_tx_307"; exon_id "JH584304.1_48582_48656_+"; exonnum "16"; txlen "2233";
JH584304.1	sragcm37_mid	exon	48582	48656	0.0709186617986349	+	.	gene_id "sragcm37_gene_6"; transcript_id "sragcm37_gene_6_tx_308"; exon_id "JH584304.1_48582_48656_+"; exonnum "13"; txlen "1647";
JH584304.1	sragcm37_mid	exon	48582	48656	0.0709186617986349	+	.	gene_id "sragcm37_gene_6"; transcript_id "sragcm37_gene_6_tx_309"; exon_id "JH584304.1_48582_48656_+"; exonnum "18"; txlen "2432";
JH584304.1	sragcm37_mid	exon	48582	48656	0.822906638958102	+	.	gene_id "sragcm37_gene_6"; transcript_id "sragcm37_gene_6_tx_31"; exon_id "JH584304.1_48582_48656_+"; exonnum "19"; txlen "3073";
JH584304.1	sragcm37_mid	exon	48582	48656	0.0709186617986349	+	.	gene_id "sragcm37_gene_6"; transcript_id "sragcm37_gene_6_tx_310"; exon_id "JH584304.1_48582_48656_+"; exonnum "17"; txlen "2329";
JH584304.1	sragcm37_mid	exon	48582	48656	0.0709186617986349	+	.	gene_id "sragcm37_gene_6"; transcript_id "sragcm37_gene_6_tx_311"; exon_id "JH584304.1_48582_48656_+"; exonnum "16"; txlen "1973";
JH584304.1	sragcm37_mid	exon	48582	48656	0.0709186617986349	+	.	gene_id "sragcm37_gene_6"; transcript_id "sragcm37_gene_6_tx_312"; exon_id "JH584304.1_48582_48656_+"; exonnum "17"; txlen "2069";
JH584304.1	sragcm37_mid	exon	48582	48656	0.0709186617986349	+	.	gene_id "sragcm37_gene_6"; transcript_id "sragcm37_gene_6_tx_313"; exon_id "JH584304.1_48582_48656_+"; exonnum "14"; txlen "1743";
JH584304.1	sragcm37_mid	exon	48582	48656	0.0706606647133972	+	.	gene_id "sragcm37_gene_6"; transcript_id "sragcm37_gene_6_tx_314"; exon_id "JH584304.1_48582_48656_+"; exonnum "8"; txlen "1457";
JH584304.1	sragcm37_mid	exon	48582	48656	0.0705234432248564	+	.	gene_id "sragcm37_gene_6"; transcript_id "sragcm37_gene_6_tx_315"; exon_id "JH584304.1_48582_48656_+"; exonnum "16"; txlen "2745";
JH584304.1	sragcm37_mid	exon	48582	48656	0.0693477295611071	+	.	gene_id "sragcm37_gene_6"; transcript_id "sragcm37_gene_6_tx_316"; exon_id "JH584304.1_48582_48656_+"; exonnum "14"; txlen "1519";
JH584304.1	sragcm37_mid	exon	48582	48656	0.0679256891896305	+	.	gene_id "sragcm37_gene_6"; transcript_id "sragcm37_gene_6_tx_317"; exon_id "JH584304.1_48582_48656_+"; exonnum "14"; txlen "2200";
JH584304.1	sragcm37_mid	exon	48582	48656	0.0679256891896305	+	.	gene_id "sragcm37_gene_6"; transcript_id "sragcm37_gene_6_tx_318"; exon_id "JH584304.1_48582_48656_+"; exonnum "18"; txlen "2624";
JH584304.1	sragcm37_mid	exon	48582	48656	0.0646025799976757	+	.	gene_id "sragcm37_gene_6"; transcript_id "sragcm37_gene_6_tx_319"; exon_id "JH584304.1_48582_48656_+"; exonnum "17"; txlen "2468";
JH584304.1	sragcm37_mid	exon	48582	48656	0.0646025799976757	+	.	gene_id "sragcm37_gene_6"; transcript_id "sragcm37_gene_6_tx_320"; exon_id "JH584304.1_48582_48656_+"; exonnum "17"; txlen "2728";
JH584304.1	sragcm37_mid	exon	48582	48656	0.0646025799976757	+	.	gene_id "sragcm37_gene_6"; transcript_id "sragcm37_gene_6_tx_321"; exon_id "JH584304.1_48582_48656_+"; exonnum "16"; txlen "2393";
JH584304.1	sragcm37_mid	exon	48582	48656	0.0646025799976757	+	.	gene_id "sragcm37_gene_6"; transcript_id "sragcm37_gene_6_tx_322"; exon_id "JH584304.1_48582_48656_+"; exonnum "16"; txlen "2653";
JH584304.1	sragcm37_mid	exon	48582	48656	0.0643587888812608	+	.	gene_id "sragcm37_gene_6"; transcript_id "sragcm37_gene_6_tx_323"; exon_id "JH584304.1_48582_48656_+"; exonnum "10"; txlen "1334";
JH584304.1	sragcm37_mid	exon	48582	48656	0.0595645630305535	+	.	gene_id "sragcm37_gene_6"; transcript_id "sragcm37_gene_6_tx_324"; exon_id "JH584304.1_48582_48656_+"; exonnum "11"; txlen "1172";
JH584304.1	sragcm37_mid	exon	48582	48656	0.0595645630305535	+	.	gene_id "sragcm37_gene_6"; transcript_id "sragcm37_gene_6_tx_325"; exon_id "JH584304.1_48582_48656_+"; exonnum "12"; txlen "1275";
JH584304.1	sragcm37_mid	exon	48582	48656	0.0595645630305535	+	.	gene_id "sragcm37_gene_6"; transcript_id "sragcm37_gene_6_tx_326"; exon_id "JH584304.1_48582_48656_+"; exonnum "10"; txlen "1097";
JH584304.1	sragcm37_mid	exon	48582	48656	0.0595645630305535	+	.	gene_id "sragcm37_gene_6"; transcript_id "sragcm37_gene_6_tx_327"; exon_id "JH584304.1_48582_48656_+"; exonnum "9"; txlen "939";
JH584304.1	sragcm37_mid	exon	48582	48656	0.0595645630305535	+	.	gene_id "sragcm37_gene_6"; transcript_id "sragcm37_gene_6_tx_328"; exon_id "JH584304.1_48582_48656_+"; exonnum "10"; txlen "1042";
JH584304.1	sragcm37_mid	exon	48582	48656	0.0595645630305535	+	.	gene_id "sragcm37_gene_6"; transcript_id "sragcm37_gene_6_tx_329"; exon_id "JH584304.1_48582_48656_+"; exonnum "11"; txlen "1200";
JH584304.1	sragcm37_mid	exon	48582	48656	0.792362097811882	+	.	gene_id "sragcm37_gene_6"; transcript_id "sragcm37_gene_6_tx_33"; exon_id "JH584304.1_48582_48656_+"; exonnum "17"; txlen "2583";
JH584304.1	sragcm37_mid	exon	48582	48656	0.0595645630305535	+	.	gene_id "sragcm37_gene_6"; transcript_id "sragcm37_gene_6_tx_330"; exon_id "JH584304.1_48582_48656_+"; exonnum "9"; txlen "967";
JH584304.1	sragcm37_mid	exon	48582	48656	0.0595645630305535	+	.	gene_id "sragcm37_gene_6"; transcript_id "sragcm37_gene_6_tx_331"; exon_id "JH584304.1_48582_48656_+"; exonnum "8"; txlen "864";
JH584304.1	sragcm37_mid	exon	48582	48656	0.0588577491590357	+	.	gene_id "sragcm37_gene_6"; transcript_id "sragcm37_gene_6_tx_332"; exon_id "JH584304.1_48582_48656_+"; exonnum "15"; txlen "2310";
JH584304.1	sragcm37_mid	exon	48582	48656	0.0588577491590357	+	.	gene_id "sragcm37_gene_6"; transcript_id "sragcm37_gene_6_tx_333"; exon_id "JH584304.1_48582_48656_+"; exonnum "16"; txlen "2406";
JH584304.1	sragcm37_mid	exon	48582	48656	0.0559938201315669	+	.	gene_id "sragcm37_gene_6"; transcript_id "sragcm37_gene_6_tx_334"; exon_id "JH584304.1_48582_48656_+"; exonnum "9"; txlen "1429";
JH584304.1	sragcm37_mid	exon	48582	48656	0.0559938201315669	+	.	gene_id "sragcm37_gene_6"; transcript_id "sragcm37_gene_6_tx_335"; exon_id "JH584304.1_48582_48656_+"; exonnum "9"; txlen "1350";
JH584304.1	sragcm37_mid	exon	48582	48656	0.0559938201315669	+	.	gene_id "sragcm37_gene_6"; transcript_id "sragcm37_gene_6_tx_336"; exon_id "JH584304.1_48582_48656_+"; exonnum "8"; txlen "1354";
JH584304.1	sragcm37_mid	exon	48582	48656	0.0054720894558798	+	.	gene_id "sragcm37_gene_6"; transcript_id "sragcm37_gene_6_tx_337"; exon_id "JH584304.1_48582_48656_+"; exonnum "22"; txlen "3220";
JH584304.1	sragcm37_mid	exon	48582	48656	0.731913432190577	+	.	gene_id "sragcm37_gene_6"; transcript_id "sragcm37_gene_6_tx_34"; exon_id "JH584304.1_48582_48656_+"; exonnum "20"; txlen "2909";
JH584304.1	sragcm37_mid	exon	48582	48656	0.706573938908039	+	.	gene_id "sragcm37_gene_6"; transcript_id "sragcm37_gene_6_tx_35"; exon_id "JH584304.1_48582_48656_+"; exonnum "18"; txlen "2544";
JH584304.1	sragcm37_mid	exon	48582	48656	0.702883365828596	+	.	gene_id "sragcm37_gene_6"; transcript_id "sragcm37_gene_6_tx_36"; exon_id "JH584304.1_48582_48656_+"; exonnum "17"; txlen "2843";
JH584304.1	sragcm37_mid	exon	48582	48656	0.699695955663192	+	.	gene_id "sragcm37_gene_6"; transcript_id "sragcm37_gene_6_tx_37"; exon_id "JH584304.1_48582_48656_+"; exonnum "15"; txlen "2277";
JH584304.1	sragcm37_mid	exon	48582	48656	0.694937066639745	+	.	gene_id "sragcm37_gene_6"; transcript_id "sragcm37_gene_6_tx_38"; exon_id "JH584304.1_48582_48656_+"; exonnum "15"; txlen "2412";
JH584304.1	sragcm37_mid	exon	48582	48656	0.694937066639745	+	.	gene_id "sragcm37_gene_6"; transcript_id "sragcm37_gene_6_tx_39"; exon_id "JH584304.1_48582_48656_+"; exonnum "18"; txlen "2738";
JH584304.1	sragcm37_mid	exon	48582	48656	2.7890798522164	+	.	gene_id "sragcm37_gene_6"; transcript_id "sragcm37_gene_6_tx_4"; exon_id "JH584304.1_48582_48656_+"; exonnum "17"; txlen "2471";
JH584304.1	sragcm37_mid	exon	48582	48656	0.676486009405557	+	.	gene_id "sragcm37_gene_6"; transcript_id "sragcm37_gene_6_tx_42"; exon_id "JH584304.1_48582_48656_+"; exonnum "15"; txlen "2672";
JH584304.1	sragcm37_mid	exon	48582	48656	0.676486009405557	+	.	gene_id "sragcm37_gene_6"; transcript_id "sragcm37_gene_6_tx_43"; exon_id "JH584304.1_48582_48656_+"; exonnum "18"; txlen "2998";
JH584304.1	sragcm37_mid	exon	48582	48656	0.660885757441479	+	.	gene_id "sragcm37_gene_6"; transcript_id "sragcm37_gene_6_tx_44"; exon_id "JH584304.1_48582_48656_+"; exonnum "16"; txlen "2508";
JH584304.1	sragcm37_mid	exon	48582	48656	0.660885757441479	+	.	gene_id "sragcm37_gene_6"; transcript_id "sragcm37_gene_6_tx_45"; exon_id "JH584304.1_48582_48656_+"; exonnum "19"; txlen "2834";
JH584304.1	sragcm37_mid	exon	48582	48656	0.658117652494248	+	.	gene_id "sragcm37_gene_6"; transcript_id "sragcm37_gene_6_tx_46"; exon_id "JH584304.1_48582_48656_+"; exonnum "15"; txlen "2537";
JH584304.1	sragcm37_mid	exon	48582	48656	0.642434700207291	+	.	gene_id "sragcm37_gene_6"; transcript_id "sragcm37_gene_6_tx_47"; exon_id "JH584304.1_48582_48656_+"; exonnum "20"; txlen "3169";
JH584304.1	sragcm37_mid	exon	48582	48656	0.642434700207291	+	.	gene_id "sragcm37_gene_6"; transcript_id "sragcm37_gene_6_tx_48"; exon_id "JH584304.1_48582_48656_+"; exonnum "16"; txlen "2768";
JH584304.1	sragcm37_mid	exon	48582	48656	0.642434700207291	+	.	gene_id "sragcm37_gene_6"; transcript_id "sragcm37_gene_6_tx_49"; exon_id "JH584304.1_48582_48656_+"; exonnum "19"; txlen "3094";
JH584304.1	sragcm37_mid	exon	48582	48656	0.61084097913804	+	.	gene_id "sragcm37_gene_6"; transcript_id "sragcm37_gene_6_tx_51"; exon_id "JH584304.1_48582_48656_+"; exonnum "19"; txlen "2640";
JH584304.1	sragcm37_mid	exon	48582	48656	0.512499858283093	+	.	gene_id "sragcm37_gene_6"; transcript_id "sragcm37_gene_6_tx_55"; exon_id "JH584304.1_48582_48656_+"; exonnum "15"; txlen "1773";
JH584304.1	sragcm37_mid	exon	48582	48656	0.50510119084555	+	.	gene_id "sragcm37_gene_6"; transcript_id "sragcm37_gene_6_tx_56"; exon_id "JH584304.1_48582_48656_+"; exonnum "16"; txlen "2408";
JH584304.1	sragcm37_mid	exon	48582	48656	0.495582799551607	+	.	gene_id "sragcm37_gene_6"; transcript_id "sragcm37_gene_6_tx_57"; exon_id "JH584304.1_48582_48656_+"; exonnum "16"; txlen "1869";
JH584304.1	sragcm37_mid	exon	48582	48656	0.495198873450374	+	.	gene_id "sragcm37_gene_6"; transcript_id "sragcm37_gene_6_tx_58"; exon_id "JH584304.1_48582_48656_+"; exonnum "17"; txlen "2504";
JH584304.1	sragcm37_mid	exon	48582	48656	2.55863002254788	+	.	gene_id "sragcm37_gene_6"; transcript_id "sragcm37_gene_6_tx_6"; exon_id "JH584304.1_48582_48656_+"; exonnum "20"; txlen "2797";
JH584304.1	sragcm37_mid	exon	48582	48656	0.483403281496237	+	.	gene_id "sragcm37_gene_6"; transcript_id "sragcm37_gene_6_tx_60"; exon_id "JH584304.1_48582_48656_+"; exonnum "17"; txlen "1967";
JH584304.1	sragcm37_mid	exon	48582	48656	0.462970302685246	+	.	gene_id "sragcm37_gene_6"; transcript_id "sragcm37_gene_6_tx_62"; exon_id "JH584304.1_48582_48656_+"; exonnum "19"; txlen "2734";
JH584304.1	sragcm37_mid	exon	48582	48656	0.461833597210905	+	.	gene_id "sragcm37_gene_6"; transcript_id "sragcm37_gene_6_tx_64"; exon_id "JH584304.1_48582_48656_+"; exonnum "12"; txlen "1223";
JH584304.1	sragcm37_mid	exon	48582	48656	0.461833597210905	+	.	gene_id "sragcm37_gene_6"; transcript_id "sragcm37_gene_6_tx_66"; exon_id "JH584304.1_48582_48656_+"; exonnum "11"; txlen "1148";
JH584304.1	sragcm37_mid	exon	48582	48656	0.461833597210905	+	.	gene_id "sragcm37_gene_6"; transcript_id "sragcm37_gene_6_tx_67"; exon_id "JH584304.1_48582_48656_+"; exonnum "15"; txlen "1586";
JH584304.1	sragcm37_mid	exon	48582	48656	0.461833597210905	+	.	gene_id "sragcm37_gene_6"; transcript_id "sragcm37_gene_6_tx_68"; exon_id "JH584304.1_48582_48656_+"; exonnum "14"; txlen "1511";
JH584304.1	sragcm37_mid	exon	48582	48656	0.461833597210905	+	.	gene_id "sragcm37_gene_6"; transcript_id "sragcm37_gene_6_tx_69"; exon_id "JH584304.1_48582_48656_+"; exonnum "13"; txlen "1353";
JH584304.1	sragcm37_mid	exon	48582	48656	0.461833597210905	+	.	gene_id "sragcm37_gene_6"; transcript_id "sragcm37_gene_6_tx_70"; exon_id "JH584304.1_48582_48656_+"; exonnum "10"; txlen "990";
JH584304.1	sragcm37_mid	exon	48582	48656	0.461833597210905	+	.	gene_id "sragcm37_gene_6"; transcript_id "sragcm37_gene_6_tx_71"; exon_id "JH584304.1_48582_48656_+"; exonnum "12"; txlen "1260";
JH584304.1	sragcm37_mid	exon	48582	48656	0.461833597210905	+	.	gene_id "sragcm37_gene_6"; transcript_id "sragcm37_gene_6_tx_72"; exon_id "JH584304.1_48582_48656_+"; exonnum "9"; txlen "897";
JH584304.1	sragcm37_mid	exon	48582	48656	0.461833597210905	+	.	gene_id "sragcm37_gene_6"; transcript_id "sragcm37_gene_6_tx_74"; exon_id "JH584304.1_48582_48656_+"; exonnum "12"; txlen "1278";
JH584304.1	sragcm37_mid	exon	48582	48656	0.461833597210905	+	.	gene_id "sragcm37_gene_6"; transcript_id "sragcm37_gene_6_tx_75"; exon_id "JH584304.1_48582_48656_+"; exonnum "11"; txlen "1185";
JH584304.1	sragcm37_mid	exon	48582	48656	0.461833597210905	+	.	gene_id "sragcm37_gene_6"; transcript_id "sragcm37_gene_6_tx_76"; exon_id "JH584304.1_48582_48656_+"; exonnum "9"; txlen "915";
JH584304.1	sragcm37_mid	exon	48582	48656	0.461833597210905	+	.	gene_id "sragcm37_gene_6"; transcript_id "sragcm37_gene_6_tx_78"; exon_id "JH584304.1_48582_48656_+"; exonnum "8"; txlen "822";
JH584304.1	sragcm37_mid	exon	48582	48656	2.08140755437202	+	.	gene_id "sragcm37_gene_6"; transcript_id "sragcm37_gene_6_tx_8"; exon_id "JH584304.1_48582_48656_+"; exonnum "19"; txlen "2961";
JH584304.1	sragcm37_mid	exon	48582	48656	0.456760585750114	+	.	gene_id "sragcm37_gene_6"; transcript_id "sragcm37_gene_6_tx_80"; exon_id "JH584304.1_48582_48656_+"; exonnum "20"; txlen "2293";
JH584304.1	sragcm37_mid	exon	48582	48656	0.45379759853901	+	.	gene_id "sragcm37_gene_6"; transcript_id "sragcm37_gene_6_tx_81"; exon_id "JH584304.1_48582_48656_+"; exonnum "18"; txlen "2804";
JH584304.1	sragcm37_mid	exon	48582	48656	0.45306798529007	+	.	gene_id "sragcm37_gene_6"; transcript_id "sragcm37_gene_6_tx_82"; exon_id "JH584304.1_48582_48656_+"; exonnum "20"; txlen "2830";
JH584304.1	sragcm37_mid	exon	48582	48656	0.453014786808361	+	.	gene_id "sragcm37_gene_6"; transcript_id "sragcm37_gene_6_tx_83"; exon_id "JH584304.1_48582_48656_+"; exonnum "16"; txlen "2373";
JH584304.1	sragcm37_mid	exon	48582	48656	0.439834409802537	+	.	gene_id "sragcm37_gene_6"; transcript_id "sragcm37_gene_6_tx_84"; exon_id "JH584304.1_48582_48656_+"; exonnum "15"; txlen "1596";
JH584304.1	sragcm37_mid	exon	48582	48656	0.431384997652885	+	.	gene_id "sragcm37_gene_6"; transcript_id "sragcm37_gene_6_tx_85"; exon_id "JH584304.1_48582_48656_+"; exonnum "18"; txlen "2040";
JH584304.1	sragcm37_mid	exon	48582	48656	0.431384997652885	+	.	gene_id "sragcm37_gene_6"; transcript_id "sragcm37_gene_6_tx_86"; exon_id "JH584304.1_48582_48656_+"; exonnum "19"; txlen "2136";
JH584304.1	sragcm37_mid	exon	48582	48656	0.425775638460771	+	.	gene_id "sragcm37_gene_6"; transcript_id "sragcm37_gene_6_tx_89"; exon_id "JH584304.1_48582_48656_+"; exonnum "16"; txlen "2668";
JH584304.1	sragcm37_mid	exon	48582	48656	2.0067388374892	+	.	gene_id "sragcm37_gene_6"; transcript_id "sragcm37_gene_6_tx_9"; exon_id "JH584304.1_48582_48656_+"; exonnum "16"; txlen "2635";
JH584304.1	sragcm37_mid	exon	48582	48656	0.425775638460771	+	.	gene_id "sragcm37_gene_6"; transcript_id "sragcm37_gene_6_tx_90"; exon_id "JH584304.1_48582_48656_+"; exonnum "17"; txlen "2764";
JH584304.1	sragcm37_mid	exon	48582	48656	0.42438762986948	+	.	gene_id "sragcm37_gene_6"; transcript_id "sragcm37_gene_6_tx_93"; exon_id "JH584304.1_48582_48656_+"; exonnum "14"; txlen "1483";
JH584304.1	sragcm37_mid	exon	48582	48656	0.42438762986948	+	.	gene_id "sragcm37_gene_6"; transcript_id "sragcm37_gene_6_tx_94"; exon_id "JH584304.1_48582_48656_+"; exonnum "13"; txlen "1408";
JH584304.1	sragcm37_mid	exon	48582	48656	0.42438762986948	+	.	gene_id "sragcm37_gene_6"; transcript_id "sragcm37_gene_6_tx_95"; exon_id "JH584304.1_48582_48656_+"; exonnum "12"; txlen "1250";
JH584304.1	sragcm37_mid	exon	48582	48656	0.42438762986948	+	.	gene_id "sragcm37_gene_6"; transcript_id "sragcm37_gene_6_tx_96"; exon_id "JH584304.1_48582_48656_+"; exonnum "11"; txlen "1157";
JH584304.1	sragcm37_mid	exon	48582	48656	0.42438762986948	+	.	gene_id "sragcm37_gene_6"; transcript_id "sragcm37_gene_6_tx_98"; exon_id "JH584304.1_48582_48656_+"; exonnum "11"; txlen "1175";
JH584304.1	sragcm37_mid	exon	48769	48945	3.24900683843384	+	.	gene_id "sragcm37_gene_6"; transcript_id "sragcm37_gene_6_tx_1"; exon_id "JH584304.1_48769_48945_+"; exonnum "17"; txlen "2375";
JH584304.1	sragcm37_mid	exon	48769	48945	1.58448209308621	+	.	gene_id "sragcm37_gene_6"; transcript_id "sragcm37_gene_6_tx_10"; exon_id "JH584304.1_48769_48945_+"; exonnum "21"; txlen "3057";
JH584304.1	sragcm37_mid	exon	48769	48945	0.394758895642811	+	.	gene_id "sragcm37_gene_6"; transcript_id "sragcm37_gene_6_tx_106"; exon_id "JH584304.1_48769_48945_+"; exonnum "17"; txlen "2633";
JH584304.1	sragcm37_mid	exon	48769	48945	0.389092350824171	+	.	gene_id "sragcm37_gene_6"; transcript_id "sragcm37_gene_6_tx_107"; exon_id "JH584304.1_48769_48945_+"; exonnum "16"; txlen "1796";
JH584304.1	sragcm37_mid	exon	48769	48945	0.389092350824171	+	.	gene_id "sragcm37_gene_6"; transcript_id "sragcm37_gene_6_tx_108"; exon_id "JH584304.1_48769_48945_+"; exonnum "15"; txlen "1698";
JH584304.1	sragcm37_mid	exon	48769	48945	0.389092350824171	+	.	gene_id "sragcm37_gene_6"; transcript_id "sragcm37_gene_6_tx_109"; exon_id "JH584304.1_48769_48945_+"; exonnum "18"; txlen "1965";
JH584304.1	sragcm37_mid	exon	48769	48945	1.57928237912662	+	.	gene_id "sragcm37_gene_6"; transcript_id "sragcm37_gene_6_tx_11"; exon_id "JH584304.1_48769_48945_+"; exonnum "18"; txlen "2731";
JH584304.1	sragcm37_mid	exon	48769	48945	0.389092350824171	+	.	gene_id "sragcm37_gene_6"; transcript_id "sragcm37_gene_6_tx_110"; exon_id "JH584304.1_48769_48945_+"; exonnum "17"; txlen "1892";
JH584304.1	sragcm37_mid	exon	48769	48945	0.389092350824171	+	.	gene_id "sragcm37_gene_6"; transcript_id "sragcm37_gene_6_tx_111"; exon_id "JH584304.1_48769_48945_+"; exonnum "19"; txlen "2122";
JH584304.1	sragcm37_mid	exon	48769	48945	0.389092350824171	+	.	gene_id "sragcm37_gene_6"; transcript_id "sragcm37_gene_6_tx_112"; exon_id "JH584304.1_48769_48945_+"; exonnum "16"; txlen "1794";
JH584304.1	sragcm37_mid	exon	48769	48945	0.389092350824171	+	.	gene_id "sragcm37_gene_6"; transcript_id "sragcm37_gene_6_tx_113"; exon_id "JH584304.1_48769_48945_+"; exonnum "19"; txlen "2061";
JH584304.1	sragcm37_mid	exon	48769	48945	0.389092350824171	+	.	gene_id "sragcm37_gene_6"; transcript_id "sragcm37_gene_6_tx_114"; exon_id "JH584304.1_48769_48945_+"; exonnum "20"; txlen "2218";
JH584304.1	sragcm37_mid	exon	48769	48945	0.383644750300467	+	.	gene_id "sragcm37_gene_6"; transcript_id "sragcm37_gene_6_tx_115"; exon_id "JH584304.1_48769_48945_+"; exonnum "16"; txlen "2333";
JH584304.1	sragcm37_mid	exon	48769	48945	0.383644750300467	+	.	gene_id "sragcm37_gene_6"; transcript_id "sragcm37_gene_6_tx_116"; exon_id "JH584304.1_48769_48945_+"; exonnum "20"; txlen "2994";
JH584304.1	sragcm37_mid	exon	48769	48945	0.383644750300467	+	.	gene_id "sragcm37_gene_6"; transcript_id "sragcm37_gene_6_tx_117"; exon_id "JH584304.1_48769_48945_+"; exonnum "16"; txlen "2593";
JH584304.1	sragcm37_mid	exon	48769	48945	0.383644750300467	+	.	gene_id "sragcm37_gene_6"; transcript_id "sragcm37_gene_6_tx_118"; exon_id "JH584304.1_48769_48945_+"; exonnum "19"; txlen "2659";
JH584304.1	sragcm37_mid	exon	48769	48945	0.383644750300467	+	.	gene_id "sragcm37_gene_6"; transcript_id "sragcm37_gene_6_tx_119"; exon_id "JH584304.1_48769_48945_+"; exonnum "17"; txlen "2429";
JH584304.1	sragcm37_mid	exon	48769	48945	1.52353259843323	+	.	gene_id "sragcm37_gene_6"; transcript_id "sragcm37_gene_6_tx_12"; exon_id "JH584304.1_48769_48945_+"; exonnum "17"; txlen "1871";
JH584304.1	sragcm37_mid	exon	48769	48945	0.383644750300467	+	.	gene_id "sragcm37_gene_6"; transcript_id "sragcm37_gene_6_tx_120"; exon_id "JH584304.1_48769_48945_+"; exonnum "21"; txlen "3090";
JH584304.1	sragcm37_mid	exon	48769	48945	0.383644750300467	+	.	gene_id "sragcm37_gene_6"; transcript_id "sragcm37_gene_6_tx_121"; exon_id "JH584304.1_48769_48945_+"; exonnum "19"; txlen "2919";
JH584304.1	sragcm37_mid	exon	48769	48945	0.383644750300467	+	.	gene_id "sragcm37_gene_6"; transcript_id "sragcm37_gene_6_tx_122"; exon_id "JH584304.1_48769_48945_+"; exonnum "17"; txlen "2689";
JH584304.1	sragcm37_mid	exon	48769	48945	0.383644750300467	+	.	gene_id "sragcm37_gene_6"; transcript_id "sragcm37_gene_6_tx_123"; exon_id "JH584304.1_48769_48945_+"; exonnum "20"; txlen "3015";
JH584304.1	sragcm37_mid	exon	48769	48945	0.383644750300467	+	.	gene_id "sragcm37_gene_6"; transcript_id "sragcm37_gene_6_tx_124"; exon_id "JH584304.1_48769_48945_+"; exonnum "20"; txlen "2755";
JH584304.1	sragcm37_mid	exon	48769	48945	0.358064638769011	+	.	gene_id "sragcm37_gene_6"; transcript_id "sragcm37_gene_6_tx_125"; exon_id "JH584304.1_48769_48945_+"; exonnum "20"; txlen "2900";
JH584304.1	sragcm37_mid	exon	48769	48945	0.322039625986331	+	.	gene_id "sragcm37_gene_6"; transcript_id "sragcm37_gene_6_tx_128"; exon_id "JH584304.1_48769_48945_+"; exonnum "19"; txlen "2656";
JH584304.1	sragcm37_mid	exon	48769	48945	0.322039625986331	+	.	gene_id "sragcm37_gene_6"; transcript_id "sragcm37_gene_6_tx_129"; exon_id "JH584304.1_48769_48945_+"; exonnum "19"; txlen "2577";
JH584304.1	sragcm37_mid	exon	48769	48945	1.49688990268711	+	.	gene_id "sragcm37_gene_6"; transcript_id "sragcm37_gene_6_tx_13"; exon_id "JH584304.1_48769_48945_+"; exonnum "20"; txlen "2197";
JH584304.1	sragcm37_mid	exon	48769	48945	0.313457617577178	+	.	gene_id "sragcm37_gene_6"; transcript_id "sragcm37_gene_6_tx_139"; exon_id "JH584304.1_48769_48945_+"; exonnum "20"; txlen "2752";
JH584304.1	sragcm37_mid	exon	48769	48945	0.313457617577178	+	.	gene_id "sragcm37_gene_6"; transcript_id "sragcm37_gene_6_tx_140"; exon_id "JH584304.1_48769_48945_+"; exonnum "20"; txlen "2673";
JH584304.1	sragcm37_mid	exon	48769	48945	0.288146954675299	+	.	gene_id "sragcm37_gene_6"; transcript_id "sragcm37_gene_6_tx_146"; exon_id "JH584304.1_48769_48945_+"; exonnum "17"; txlen "2296";
JH584304.1	sragcm37_mid	exon	48769	48945	0.28268245953861	+	.	gene_id "sragcm37_gene_6"; transcript_id "sragcm37_gene_6_tx_147"; exon_id "JH584304.1_48769_48945_+"; exonnum "17"; txlen "2556";
JH584304.1	sragcm37_mid	exon	48769	48945	0.268432926622346	+	.	gene_id "sragcm37_gene_6"; transcript_id "sragcm37_gene_6_tx_148"; exon_id "JH584304.1_48769_48945_+"; exonnum "18"; txlen "2392";
JH584304.1	sragcm37_mid	exon	48769	48945	0.255828046813138	+	.	gene_id "sragcm37_gene_6"; transcript_id "sragcm37_gene_6_tx_150"; exon_id "JH584304.1_48769_48945_+"; exonnum "12"; txlen "1751";
JH584304.1	sragcm37_mid	exon	48769	48945	0.255828046813138	+	.	gene_id "sragcm37_gene_6"; transcript_id "sragcm37_gene_6_tx_151"; exon_id "JH584304.1_48769_48945_+"; exonnum "12"; txlen "2011";
JH584304.1	sragcm37_mid	exon	48769	48945	0.255828046813138	+	.	gene_id "sragcm37_gene_6"; transcript_id "sragcm37_gene_6_tx_152"; exon_id "JH584304.1_48769_48945_+"; exonnum "16"; txlen "2165";
JH584304.1	sragcm37_mid	exon	48769	48945	0.255828046813138	+	.	gene_id "sragcm37_gene_6"; transcript_id "sragcm37_gene_6_tx_153"; exon_id "JH584304.1_48769_48945_+"; exonnum "16"; txlen "2425";
JH584304.1	sragcm37_mid	exon	48769	48945	0.255828046813138	+	.	gene_id "sragcm37_gene_6"; transcript_id "sragcm37_gene_6_tx_154"; exon_id "JH584304.1_48769_48945_+"; exonnum "18"; txlen "2652";
JH584304.1	sragcm37_mid	exon	48769	48945	0.255828046813138	+	.	gene_id "sragcm37_gene_6"; transcript_id "sragcm37_gene_6_tx_155"; exon_id "JH584304.1_48769_48945_+"; exonnum "17"; txlen "2521";
JH584304.1	sragcm37_mid	exon	48769	48945	0.255828046813138	+	.	gene_id "sragcm37_gene_6"; transcript_id "sragcm37_gene_6_tx_156"; exon_id "JH584304.1_48769_48945_+"; exonnum "17"; txlen "2261";
JH584304.1	sragcm37_mid	exon	48769	48945	0.255103355751408	+	.	gene_id "sragcm37_gene_6"; transcript_id "sragcm37_gene_6_tx_157"; exon_id "JH584304.1_48769_48945_+"; exonnum "13"; txlen "2157";
JH584304.1	sragcm37_mid	exon	48769	48945	0.255103355751408	+	.	gene_id "sragcm37_gene_6"; transcript_id "sragcm37_gene_6_tx_158"; exon_id "JH584304.1_48769_48945_+"; exonnum "12"; txlen "2082";
JH584304.1	sragcm37_mid	exon	48769	48945	0.244034382587575	+	.	gene_id "sragcm37_gene_6"; transcript_id "sragcm37_gene_6_tx_159"; exon_id "JH584304.1_48769_48945_+"; exonnum "19"; txlen "2916";
JH584304.1	sragcm37_mid	exon	48769	48945	0.244034382587575	+	.	gene_id "sragcm37_gene_6"; transcript_id "sragcm37_gene_6_tx_160"; exon_id "JH584304.1_48769_48945_+"; exonnum "20"; txlen "3012";
JH584304.1	sragcm37_mid	exon	48769	48945	0.244034382587575	+	.	gene_id "sragcm37_gene_6"; transcript_id "sragcm37_gene_6_tx_161"; exon_id "JH584304.1_48769_48945_+"; exonnum "19"; txlen "2837";
JH584304.1	sragcm37_mid	exon	48769	48945	0.244034382587575	+	.	gene_id "sragcm37_gene_6"; transcript_id "sragcm37_gene_6_tx_162"; exon_id "JH584304.1_48769_48945_+"; exonnum "18"; txlen "2841";
JH584304.1	sragcm37_mid	exon	48769	48945	0.244034382587575	+	.	gene_id "sragcm37_gene_6"; transcript_id "sragcm37_gene_6_tx_163"; exon_id "JH584304.1_48769_48945_+"; exonnum "18"; txlen "2581";
JH584304.1	sragcm37_mid	exon	48769	48945	0.244034382587575	+	.	gene_id "sragcm37_gene_6"; transcript_id "sragcm37_gene_6_tx_164"; exon_id "JH584304.1_48769_48945_+"; exonnum "19"; txlen "2677";
JH584304.1	sragcm37_mid	exon	48769	48945	0.244034382587575	+	.	gene_id "sragcm37_gene_6"; transcript_id "sragcm37_gene_6_tx_165"; exon_id "JH584304.1_48769_48945_+"; exonnum "18"; txlen "2502";
JH584304.1	sragcm37_mid	exon	48769	48945	0.244034382587575	+	.	gene_id "sragcm37_gene_6"; transcript_id "sragcm37_gene_6_tx_166"; exon_id "JH584304.1_48769_48945_+"; exonnum "19"; txlen "2937";
JH584304.1	sragcm37_mid	exon	48769	48945	0.244034382587575	+	.	gene_id "sragcm37_gene_6"; transcript_id "sragcm37_gene_6_tx_167"; exon_id "JH584304.1_48769_48945_+"; exonnum "18"; txlen "2762";
JH584304.1	sragcm37_mid	exon	48769	48945	0.244034382587575	+	.	gene_id "sragcm37_gene_6"; transcript_id "sragcm37_gene_6_tx_168"; exon_id "JH584304.1_48769_48945_+"; exonnum "19"; txlen "2598";
JH584304.1	sragcm37_mid	exon	48769	48945	0.19387855037107	+	.	gene_id "sragcm37_gene_6"; transcript_id "sragcm37_gene_6_tx_185"; exon_id "JH584304.1_48769_48945_+"; exonnum "6"; txlen "1435";
JH584304.1	sragcm37_mid	exon	48769	48945	0.19387855037107	+	.	gene_id "sragcm37_gene_6"; transcript_id "sragcm37_gene_6_tx_186"; exon_id "JH584304.1_48769_48945_+"; exonnum "7"; txlen "1510";
JH584304.1	sragcm37_mid	exon	48769	48945	0.19387855037107	+	.	gene_id "sragcm37_gene_6"; transcript_id "sragcm37_gene_6_tx_187"; exon_id "JH584304.1_48769_48945_+"; exonnum "6"; txlen "1412";
JH584304.1	sragcm37_mid	exon	48769	48945	0.19387855037107	+	.	gene_id "sragcm37_gene_6"; transcript_id "sragcm37_gene_6_tx_188"; exon_id "JH584304.1_48769_48945_+"; exonnum "5"; txlen "1337";
JH584304.1	sragcm37_mid	exon	48769	48945	0.179085176831653	+	.	gene_id "sragcm37_gene_6"; transcript_id "sragcm37_gene_6_tx_189"; exon_id "JH584304.1_48769_48945_+"; exonnum "16"; txlen "2389";
JH584304.1	sragcm37_mid	exon	48769	48945	0.173589843593352	+	.	gene_id "sragcm37_gene_6"; transcript_id "sragcm37_gene_6_tx_190"; exon_id "JH584304.1_48769_48945_+"; exonnum "17"; txlen "2485";
JH584304.1	sragcm37_mid	exon	48769	48945	0.157842558972767	+	.	gene_id "sragcm37_gene_6"; transcript_id "sragcm37_gene_6_tx_196"; exon_id "JH584304.1_48769_48945_+"; exonnum "9"; txlen "1220";
JH584304.1	sragcm37_mid	exon	48769	48945	0.157842558972767	+	.	gene_id "sragcm37_gene_6"; transcript_id "sragcm37_gene_6_tx_197"; exon_id "JH584304.1_48769_48945_+"; exonnum "8"; txlen "1250";
JH584304.1	sragcm37_mid	exon	48769	48945	0.154731625742476	+	.	gene_id "sragcm37_gene_6"; transcript_id "sragcm37_gene_6_tx_199"; exon_id "JH584304.1_48769_48945_+"; exonnum "18"; txlen "2364";
JH584304.1	sragcm37_mid	exon	48769	48945	3.06942147181322	+	.	gene_id "sragcm37_gene_6"; transcript_id "sragcm37_gene_6_tx_2"; exon_id "JH584304.1_48769_48945_+"; exonnum "20"; txlen "2701";
JH584304.1	sragcm37_mid	exon	48769	48945	0.154731625742476	+	.	gene_id "sragcm37_gene_6"; transcript_id "sragcm37_gene_6_tx_200"; exon_id "JH584304.1_48769_48945_+"; exonnum "18"; txlen "2104";
JH584304.1	sragcm37_mid	exon	48769	48945	0.139942412297915	+	.	gene_id "sragcm37_gene_6"; transcript_id "sragcm37_gene_6_tx_203"; exon_id "JH584304.1_48769_48945_+"; exonnum "14"; txlen "2253";
JH584304.1	sragcm37_mid	exon	48769	48945	0.139942412297915	+	.	gene_id "sragcm37_gene_6"; transcript_id "sragcm37_gene_6_tx_204"; exon_id "JH584304.1_48769_48945_+"; exonnum "13"; txlen "2178";
JH584304.1	sragcm37_mid	exon	48769	48945	0.135319453452971	+	.	gene_id "sragcm37_gene_6"; transcript_id "sragcm37_gene_6_tx_207"; exon_id "JH584304.1_48769_48945_+"; exonnum "15"; txlen "2351";
JH584304.1	sragcm37_mid	exon	48769	48945	0.11713785385452	+	.	gene_id "sragcm37_gene_6"; transcript_id "sragcm37_gene_6_tx_210"; exon_id "JH584304.1_48769_48945_+"; exonnum "16"; txlen "2560";
JH584304.1	sragcm37_mid	exon	48769	48945	0.11713785385452	+	.	gene_id "sragcm37_gene_6"; transcript_id "sragcm37_gene_6_tx_211"; exon_id "JH584304.1_48769_48945_+"; exonnum "16"; txlen "2300";
JH584304.1	sragcm37_mid	exon	48769	48945	0.116618676914929	+	.	gene_id "sragcm37_gene_6"; transcript_id "sragcm37_gene_6_tx_212"; exon_id "JH584304.1_48769_48945_+"; exonnum "8"; txlen "1606";
JH584304.1	sragcm37_mid	exon	48769	48945	0.116618676914929	+	.	gene_id "sragcm37_gene_6"; transcript_id "sragcm37_gene_6_tx_213"; exon_id "JH584304.1_48769_48945_+"; exonnum "14"; txlen "2276";
JH584304.1	sragcm37_mid	exon	48769	48945	0.116618676914929	+	.	gene_id "sragcm37_gene_6"; transcript_id "sragcm37_gene_6_tx_214"; exon_id "JH584304.1_48769_48945_+"; exonnum "16"; txlen "2447";
JH584304.1	sragcm37_mid	exon	48769	48945	0.116618676914929	+	.	gene_id "sragcm37_gene_6"; transcript_id "sragcm37_gene_6_tx_215"; exon_id "JH584304.1_48769_48945_+"; exonnum "7"; txlen "1531";
JH584304.1	sragcm37_mid	exon	48769	48945	0.116618676914929	+	.	gene_id "sragcm37_gene_6"; transcript_id "sragcm37_gene_6_tx_216"; exon_id "JH584304.1_48769_48945_+"; exonnum "15"; txlen "2372";
JH584304.1	sragcm37_mid	exon	48769	48945	0.115835746155216	+	.	gene_id "sragcm37_gene_6"; transcript_id "sragcm37_gene_6_tx_217"; exon_id "JH584304.1_48769_48945_+"; exonnum "9"; txlen "1641";
JH584304.1	sragcm37_mid	exon	48769	48945	0.103154417161651	+	.	gene_id "sragcm37_gene_6"; transcript_id "sragcm37_gene_6_tx_218"; exon_id "JH584304.1_48769_48945_+"; exonnum "15"; txlen "2038";
JH584304.1	sragcm37_mid	exon	48769	48945	0.103154417161651	+	.	gene_id "sragcm37_gene_6"; transcript_id "sragcm37_gene_6_tx_219"; exon_id "JH584304.1_48769_48945_+"; exonnum "15"; txlen "1778";
JH584304.1	sragcm37_mid	exon	48769	48945	0.991318362367022	+	.	gene_id "sragcm37_gene_6"; transcript_id "sragcm37_gene_6_tx_22"; exon_id "JH584304.1_48769_48945_+"; exonnum "17"; txlen "2487";
JH584304.1	sragcm37_mid	exon	48769	48945	0.102436237210603	+	.	gene_id "sragcm37_gene_6"; transcript_id "sragcm37_gene_6_tx_220"; exon_id "JH584304.1_48769_48945_+"; exonnum "18"; txlen "2746";
JH584304.1	sragcm37_mid	exon	48769	48945	0.102436237210603	+	.	gene_id "sragcm37_gene_6"; transcript_id "sragcm37_gene_6_tx_221"; exon_id "JH584304.1_48769_48945_+"; exonnum "19"; txlen "2842";
JH584304.1	sragcm37_mid	exon	48769	48945	0.100583608839127	+	.	gene_id "sragcm37_gene_6"; transcript_id "sragcm37_gene_6_tx_222"; exon_id "JH584304.1_48769_48945_+"; exonnum "11"; txlen "2001";
JH584304.1	sragcm37_mid	exon	48769	48945	0.100583608839127	+	.	gene_id "sragcm37_gene_6"; transcript_id "sragcm37_gene_6_tx_223"; exon_id "JH584304.1_48769_48945_+"; exonnum "17"; txlen "2671";
JH584304.1	sragcm37_mid	exon	48769	48945	0.100583608839127	+	.	gene_id "sragcm37_gene_6"; transcript_id "sragcm37_gene_6_tx_224"; exon_id "JH584304.1_48769_48945_+"; exonnum "18"; txlen "2767";
JH584304.1	sragcm37_mid	exon	48769	48945	0.100583608839127	+	.	gene_id "sragcm37_gene_6"; transcript_id "sragcm37_gene_6_tx_225"; exon_id "JH584304.1_48769_48945_+"; exonnum "10"; txlen "1926";
JH584304.1	sragcm37_mid	exon	48769	48945	0.092457592547876	+	.	gene_id "sragcm37_gene_6"; transcript_id "sragcm37_gene_6_tx_226"; exon_id "JH584304.1_48769_48945_+"; exonnum "15"; txlen "2202";
JH584304.1	sragcm37_mid	exon	48769	48945	0.092457592547876	+	.	gene_id "sragcm37_gene_6"; transcript_id "sragcm37_gene_6_tx_227"; exon_id "JH584304.1_48769_48945_+"; exonnum "15"; txlen "2462";
JH584304.1	sragcm37_mid	exon	48769	48945	0.092457592547876	+	.	gene_id "sragcm37_gene_6"; transcript_id "sragcm37_gene_6_tx_228"; exon_id "JH584304.1_48769_48945_+"; exonnum "19"; txlen "2886";
JH584304.1	sragcm37_mid	exon	48769	48945	0.092457592547876	+	.	gene_id "sragcm37_gene_6"; transcript_id "sragcm37_gene_6_tx_229"; exon_id "JH584304.1_48769_48945_+"; exonnum "19"; txlen "2626";
JH584304.1	sragcm37_mid	exon	48769	48945	0.930869696745716	+	.	gene_id "sragcm37_gene_6"; transcript_id "sragcm37_gene_6_tx_23"; exon_id "JH584304.1_48769_48945_+"; exonnum "20"; txlen "2813";
JH584304.1	sragcm37_mid	exon	48769	48945	0.0876858127263736	+	.	gene_id "sragcm37_gene_6"; transcript_id "sragcm37_gene_6_tx_231"; exon_id "JH584304.1_48769_48945_+"; exonnum "10"; txlen "1455";
JH584304.1	sragcm37_mid	exon	48769	48945	0.0876858127263736	+	.	gene_id "sragcm37_gene_6"; transcript_id "sragcm37_gene_6_tx_232"; exon_id "JH584304.1_48769_48945_+"; exonnum "9"; txlen "1380";
JH584304.1	sragcm37_mid	exon	48769	48945	0.0876858127263736	+	.	gene_id "sragcm37_gene_6"; transcript_id "sragcm37_gene_6_tx_233"; exon_id "JH584304.1_48769_48945_+"; exonnum "9"; txlen "1459";
JH584304.1	sragcm37_mid	exon	48769	48945	0.0870953506106148	+	.	gene_id "sragcm37_gene_6"; transcript_id "sragcm37_gene_6_tx_234"; exon_id "JH584304.1_48769_48945_+"; exonnum "17"; txlen "2191";
JH584304.1	sragcm37_mid	exon	48769	48945	0.0870953506106148	+	.	gene_id "sragcm37_gene_6"; transcript_id "sragcm37_gene_6_tx_235"; exon_id "JH584304.1_48769_48945_+"; exonnum "16"; txlen "2093";
JH584304.1	sragcm37_mid	exon	48769	48945	0.0863395393697639	+	.	gene_id "sragcm37_gene_6"; transcript_id "sragcm37_gene_6_tx_236"; exon_id "JH584304.1_48769_48945_+"; exonnum "16"; txlen "2205";
JH584304.1	sragcm37_mid	exon	48769	48945	0.0863395393697639	+	.	gene_id "sragcm37_gene_6"; transcript_id "sragcm37_gene_6_tx_237"; exon_id "JH584304.1_48769_48945_+"; exonnum "17"; txlen "2301";
JH584304.1	sragcm37_mid	exon	48769	48945	0.0851282729956658	+	.	gene_id "sragcm37_gene_6"; transcript_id "sragcm37_gene_6_tx_238"; exon_id "JH584304.1_48769_48945_+"; exonnum "18"; txlen "2825";
JH584304.1	sragcm37_mid	exon	48769	48945	0.0851282729956658	+	.	gene_id "sragcm37_gene_6"; transcript_id "sragcm37_gene_6_tx_239"; exon_id "JH584304.1_48769_48945_+"; exonnum "18"; txlen "2565";
JH584304.1	sragcm37_mid	exon	48769	48945	0.0851282729956658	+	.	gene_id "sragcm37_gene_6"; transcript_id "sragcm37_gene_6_tx_240"; exon_id "JH584304.1_48769_48945_+"; exonnum "19"; txlen "2661";
JH584304.1	sragcm37_mid	exon	48769	48945	0.0851282729956658	+	.	gene_id "sragcm37_gene_6"; transcript_id "sragcm37_gene_6_tx_241"; exon_id "JH584304.1_48769_48945_+"; exonnum "17"; txlen "2490";
JH584304.1	sragcm37_mid	exon	48769	48945	0.0812314703279851	+	.	gene_id "sragcm37_gene_6"; transcript_id "sragcm37_gene_6_tx_243"; exon_id "JH584304.1_48769_48945_+"; exonnum "18"; txlen "2408";
JH584304.1	sragcm37_mid	exon	48769	48945	0.0812314703279851	+	.	gene_id "sragcm37_gene_6"; transcript_id "sragcm37_gene_6_tx_244"; exon_id "JH584304.1_48769_48945_+"; exonnum "17"; txlen "2333";
JH584304.1	sragcm37_mid	exon	48769	48945	0.0812314703279851	+	.	gene_id "sragcm37_gene_6"; transcript_id "sragcm37_gene_6_tx_245"; exon_id "JH584304.1_48769_48945_+"; exonnum "18"; txlen "2329";
JH584304.1	sragcm37_mid	exon	48769	48945	0.0812314703279851	+	.	gene_id "sragcm37_gene_6"; transcript_id "sragcm37_gene_6_tx_246"; exon_id "JH584304.1_48769_48945_+"; exonnum "11"; txlen "1595";
JH584304.1	sragcm37_mid	exon	48769	48945	0.0812314703279851	+	.	gene_id "sragcm37_gene_6"; transcript_id "sragcm37_gene_6_tx_247"; exon_id "JH584304.1_48769_48945_+"; exonnum "17"; txlen "2150";
JH584304.1	sragcm37_mid	exon	48769	48945	0.0812314703279851	+	.	gene_id "sragcm37_gene_6"; transcript_id "sragcm37_gene_6_tx_248"; exon_id "JH584304.1_48769_48945_+"; exonnum "17"; txlen "2254";
JH584304.1	sragcm37_mid	exon	48769	48945	0.0812314703279851	+	.	gene_id "sragcm37_gene_6"; transcript_id "sragcm37_gene_6_tx_249"; exon_id "JH584304.1_48769_48945_+"; exonnum "17"; txlen "2245";
JH584304.1	sragcm37_mid	exon	48769	48945	0.883355304579408	+	.	gene_id "sragcm37_gene_6"; transcript_id "sragcm37_gene_6_tx_25"; exon_id "JH584304.1_48769_48945_+"; exonnum "17"; txlen "2747";
JH584304.1	sragcm37_mid	exon	48769	48945	0.0812314703279851	+	.	gene_id "sragcm37_gene_6"; transcript_id "sragcm37_gene_6_tx_250"; exon_id "JH584304.1_48769_48945_+"; exonnum "16"; txlen "2161";
JH584304.1	sragcm37_mid	exon	48769	48945	0.0812314703279851	+	.	gene_id "sragcm37_gene_6"; transcript_id "sragcm37_gene_6_tx_251"; exon_id "JH584304.1_48769_48945_+"; exonnum "16"; txlen "2075";
JH584304.1	sragcm37_mid	exon	48769	48945	0.0812314703279851	+	.	gene_id "sragcm37_gene_6"; transcript_id "sragcm37_gene_6_tx_252"; exon_id "JH584304.1_48769_48945_+"; exonnum "16"; txlen "2093";
JH584304.1	sragcm37_mid	exon	48769	48945	0.0812314703279851	+	.	gene_id "sragcm37_gene_6"; transcript_id "sragcm37_gene_6_tx_253"; exon_id "JH584304.1_48769_48945_+"; exonnum "16"; txlen "2138";
JH584304.1	sragcm37_mid	exon	48769	48945	0.0812314703279851	+	.	gene_id "sragcm37_gene_6"; transcript_id "sragcm37_gene_6_tx_254"; exon_id "JH584304.1_48769_48945_+"; exonnum "16"; txlen "2154";
JH584304.1	sragcm37_mid	exon	48769	48945	0.0812314703279851	+	.	gene_id "sragcm37_gene_6"; transcript_id "sragcm37_gene_6_tx_255"; exon_id "JH584304.1_48769_48945_+"; exonnum "17"; txlen "2226";
JH584304.1	sragcm37_mid	exon	48769	48945	0.0812314703279851	+	.	gene_id "sragcm37_gene_6"; transcript_id "sragcm37_gene_6_tx_256"; exon_id "JH584304.1_48769_48945_+"; exonnum "16"; txlen "2217";
JH584304.1	sragcm37_mid	exon	48769	48945	0.0812314703279851	+	.	gene_id "sragcm37_gene_6"; transcript_id "sragcm37_gene_6_tx_257"; exon_id "JH584304.1_48769_48945_+"; exonnum "15"; txlen "2063";
JH584304.1	sragcm37_mid	exon	48769	48945	0.0812314703279851	+	.	gene_id "sragcm37_gene_6"; transcript_id "sragcm37_gene_6_tx_258"; exon_id "JH584304.1_48769_48945_+"; exonnum "19"; txlen "2397";
JH584304.1	sragcm37_mid	exon	48769	48945	0.0812314703279851	+	.	gene_id "sragcm37_gene_6"; transcript_id "sragcm37_gene_6_tx_259"; exon_id "JH584304.1_48769_48945_+"; exonnum "16"; txlen "2170";
JH584304.1	sragcm37_mid	exon	48769	48945	0.0812314703279851	+	.	gene_id "sragcm37_gene_6"; transcript_id "sragcm37_gene_6_tx_260"; exon_id "JH584304.1_48769_48945_+"; exonnum "17"; txlen "2305";
JH584304.1	sragcm37_mid	exon	48769	48945	0.0812314703279851	+	.	gene_id "sragcm37_gene_6"; transcript_id "sragcm37_gene_6_tx_261"; exon_id "JH584304.1_48769_48945_+"; exonnum "16"; txlen "2151";
JH584304.1	sragcm37_mid	exon	48769	48945	0.0812314703279851	+	.	gene_id "sragcm37_gene_6"; transcript_id "sragcm37_gene_6_tx_262"; exon_id "JH584304.1_48769_48945_+"; exonnum "15"; txlen "2142";
JH584304.1	sragcm37_mid	exon	48769	48945	0.0812314703279851	+	.	gene_id "sragcm37_gene_6"; transcript_id "sragcm37_gene_6_tx_263"; exon_id "JH584304.1_48769_48945_+"; exonnum "14"; txlen "1884";
JH584304.1	sragcm37_mid	exon	48769	48945	0.0812314703279851	+	.	gene_id "sragcm37_gene_6"; transcript_id "sragcm37_gene_6_tx_264"; exon_id "JH584304.1_48769_48945_+"; exonnum "16"; txlen "2230";
JH584304.1	sragcm37_mid	exon	48769	48945	0.0812314703279851	+	.	gene_id "sragcm37_gene_6"; transcript_id "sragcm37_gene_6_tx_265"; exon_id "JH584304.1_48769_48945_+"; exonnum "14"; txlen "1963";
JH584304.1	sragcm37_mid	exon	48769	48945	0.0812314703279851	+	.	gene_id "sragcm37_gene_6"; transcript_id "sragcm37_gene_6_tx_266"; exon_id "JH584304.1_48769_48945_+"; exonnum "15"; txlen "2035";
JH584304.1	sragcm37_mid	exon	48769	48945	0.0812314703279851	+	.	gene_id "sragcm37_gene_6"; transcript_id "sragcm37_gene_6_tx_267"; exon_id "JH584304.1_48769_48945_+"; exonnum "16"; txlen "2249";
JH584304.1	sragcm37_mid	exon	48769	48945	0.0812314703279851	+	.	gene_id "sragcm37_gene_6"; transcript_id "sragcm37_gene_6_tx_268"; exon_id "JH584304.1_48769_48945_+"; exonnum "15"; txlen "1966";
JH584304.1	sragcm37_mid	exon	48769	48945	0.0812314703279851	+	.	gene_id "sragcm37_gene_6"; transcript_id "sragcm37_gene_6_tx_269"; exon_id "JH584304.1_48769_48945_+"; exonnum "15"; txlen "2054";
JH584304.1	sragcm37_mid	exon	48769	48945	0.0812314703279851	+	.	gene_id "sragcm37_gene_6"; transcript_id "sragcm37_gene_6_tx_270"; exon_id "JH584304.1_48769_48945_+"; exonnum "14"; txlen "2039";
JH584304.1	sragcm37_mid	exon	48769	48945	0.0812314703279851	+	.	gene_id "sragcm37_gene_6"; transcript_id "sragcm37_gene_6_tx_271"; exon_id "JH584304.1_48769_48945_+"; exonnum "19"; txlen "3025";
JH584304.1	sragcm37_mid	exon	48769	48945	0.0812314703279851	+	.	gene_id "sragcm37_gene_6"; transcript_id "sragcm37_gene_6_tx_272"; exon_id "JH584304.1_48769_48945_+"; exonnum "14"; txlen "1970";
JH584304.1	sragcm37_mid	exon	48769	48945	0.0812314703279851	+	.	gene_id "sragcm37_gene_6"; transcript_id "sragcm37_gene_6_tx_273"; exon_id "JH584304.1_48769_48945_+"; exonnum "14"; txlen "2058";
JH584304.1	sragcm37_mid	exon	48769	48945	0.0812314703279851	+	.	gene_id "sragcm37_gene_6"; transcript_id "sragcm37_gene_6_tx_274"; exon_id "JH584304.1_48769_48945_+"; exonnum "14"; txlen "1902";
JH584304.1	sragcm37_mid	exon	48769	48945	0.0812314703279851	+	.	gene_id "sragcm37_gene_6"; transcript_id "sragcm37_gene_6_tx_275"; exon_id "JH584304.1_48769_48945_+"; exonnum "14"; txlen "1960";
JH584304.1	sragcm37_mid	exon	48769	48945	0.0812314703279851	+	.	gene_id "sragcm37_gene_6"; transcript_id "sragcm37_gene_6_tx_276"; exon_id "JH584304.1_48769_48945_+"; exonnum "14"; txlen "1891";
JH584304.1	sragcm37_mid	exon	48769	48945	0.0812314703279851	+	.	gene_id "sragcm37_gene_6"; transcript_id "sragcm37_gene_6_tx_277"; exon_id "JH584304.1_48769_48945_+"; exonnum "14"; txlen "1979";
JH584304.1	sragcm37_mid	exon	48769	48945	0.0812314703279851	+	.	gene_id "sragcm37_gene_6"; transcript_id "sragcm37_gene_6_tx_278"; exon_id "JH584304.1_48769_48945_+"; exonnum "13"; txlen "1860";
JH584304.1	sragcm37_mid	exon	48769	48945	0.0812314703279851	+	.	gene_id "sragcm37_gene_6"; transcript_id "sragcm37_gene_6_tx_279"; exon_id "JH584304.1_48769_48945_+"; exonnum "13"; txlen "1879";
JH584304.1	sragcm37_mid	exon	48769	48945	0.0812314703279851	+	.	gene_id "sragcm37_gene_6"; transcript_id "sragcm37_gene_6_tx_280"; exon_id "JH584304.1_48769_48945_+"; exonnum "13"; txlen "1781";
JH584304.1	sragcm37_mid	exon	48769	48945	0.0812314703279851	+	.	gene_id "sragcm37_gene_6"; transcript_id "sragcm37_gene_6_tx_281"; exon_id "JH584304.1_48769_48945_+"; exonnum "15"; txlen "2067";
JH584304.1	sragcm37_mid	exon	48769	48945	0.0812314703279851	+	.	gene_id "sragcm37_gene_6"; transcript_id "sragcm37_gene_6_tx_282"; exon_id "JH584304.1_48769_48945_+"; exonnum "13"; txlen "1800";
JH584304.1	sragcm37_mid	exon	48769	48945	0.0812314703279851	+	.	gene_id "sragcm37_gene_6"; transcript_id "sragcm37_gene_6_tx_283"; exon_id "JH584304.1_48769_48945_+"; exonnum "12"; txlen "1700";
JH584304.1	sragcm37_mid	exon	48769	48945	0.0812314703279851	+	.	gene_id "sragcm37_gene_6"; transcript_id "sragcm37_gene_6_tx_284"; exon_id "JH584304.1_48769_48945_+"; exonnum "13"; txlen "1876";
JH584304.1	sragcm37_mid	exon	48769	48945	0.0798096582409582	+	.	gene_id "sragcm37_gene_6"; transcript_id "sragcm37_gene_6_tx_286"; exon_id "JH584304.1_48769_48945_+"; exonnum "15"; txlen "2232";
JH584304.1	sragcm37_mid	exon	48769	48945	0.0798096582409582	+	.	gene_id "sragcm37_gene_6"; transcript_id "sragcm37_gene_6_tx_287"; exon_id "JH584304.1_48769_48945_+"; exonnum "15"; txlen "2048";
JH584304.1	sragcm37_mid	exon	48769	48945	0.0798096582409582	+	.	gene_id "sragcm37_gene_6"; transcript_id "sragcm37_gene_6_tx_288"; exon_id "JH584304.1_48769_48945_+"; exonnum "16"; txlen "2328";
JH584304.1	sragcm37_mid	exon	48769	48945	0.0798096582409582	+	.	gene_id "sragcm37_gene_6"; transcript_id "sragcm37_gene_6_tx_289"; exon_id "JH584304.1_48769_48945_+"; exonnum "16"; txlen "2144";
JH584304.1	sragcm37_mid	exon	48769	48945	0.0775539279972544	+	.	gene_id "sragcm37_gene_6"; transcript_id "sragcm37_gene_6_tx_292"; exon_id "JH584304.1_48769_48945_+"; exonnum "18"; txlen "2729";
JH584304.1	sragcm37_mid	exon	48769	48945	0.0773658128712381	+	.	gene_id "sragcm37_gene_6"; transcript_id "sragcm37_gene_6_tx_293"; exon_id "JH584304.1_48769_48945_+"; exonnum "19"; txlen "2460";
JH584304.1	sragcm37_mid	exon	48769	48945	0.0773658128712381	+	.	gene_id "sragcm37_gene_6"; transcript_id "sragcm37_gene_6_tx_294"; exon_id "JH584304.1_48769_48945_+"; exonnum "16"; txlen "2134";
JH584304.1	sragcm37_mid	exon	48769	48945	0.0773658128712381	+	.	gene_id "sragcm37_gene_6"; transcript_id "sragcm37_gene_6_tx_295"; exon_id "JH584304.1_48769_48945_+"; exonnum "19"; txlen "2200";
JH584304.1	sragcm37_mid	exon	48769	48945	0.0773658128712381	+	.	gene_id "sragcm37_gene_6"; transcript_id "sragcm37_gene_6_tx_296"; exon_id "JH584304.1_48769_48945_+"; exonnum "16"; txlen "1874";
JH584304.1	sragcm37_mid	exon	48769	48945	0.0768670740366258	+	.	gene_id "sragcm37_gene_6"; transcript_id "sragcm37_gene_6_tx_297"; exon_id "JH584304.1_48769_48945_+"; exonnum "9"; txlen "1901";
JH584304.1	sragcm37_mid	exon	48769	48945	0.0768670740366258	+	.	gene_id "sragcm37_gene_6"; transcript_id "sragcm37_gene_6_tx_298"; exon_id "JH584304.1_48769_48945_+"; exonnum "8"; txlen "1566";
JH584304.1	sragcm37_mid	exon	48769	48945	0.0768670740366258	+	.	gene_id "sragcm37_gene_6"; transcript_id "sragcm37_gene_6_tx_299"; exon_id "JH584304.1_48769_48945_+"; exonnum "8"; txlen "1826";
JH584304.1	sragcm37_mid	exon	48769	48945	0.0760187764631569	+	.	gene_id "sragcm37_gene_6"; transcript_id "sragcm37_gene_6_tx_300"; exon_id "JH584304.1_48769_48945_+"; exonnum "16"; txlen "2649";
JH584304.1	sragcm37_mid	exon	48769	48945	0.0741819972239313	+	.	gene_id "sragcm37_gene_6"; transcript_id "sragcm37_gene_6_tx_302"; exon_id "JH584304.1_48769_48945_+"; exonnum "9"; txlen "1562";
JH584304.1	sragcm37_mid	exon	48769	48945	0.0731055619671822	+	.	gene_id "sragcm37_gene_6"; transcript_id "sragcm37_gene_6_tx_303"; exon_id "JH584304.1_48769_48945_+"; exonnum "15"; txlen "2460";
JH584304.1	sragcm37_mid	exon	48769	48945	0.0731055619671822	+	.	gene_id "sragcm37_gene_6"; transcript_id "sragcm37_gene_6_tx_304"; exon_id "JH584304.1_48769_48945_+"; exonnum "19"; txlen "2884";
JH584304.1	sragcm37_mid	exon	48769	48945	0.0709186617986349	+	.	gene_id "sragcm37_gene_6"; transcript_id "sragcm37_gene_6_tx_305"; exon_id "JH584304.1_48769_48945_+"; exonnum "14"; txlen "1907";
JH584304.1	sragcm37_mid	exon	48769	48945	0.0709186617986349	+	.	gene_id "sragcm37_gene_6"; transcript_id "sragcm37_gene_6_tx_306"; exon_id "JH584304.1_48769_48945_+"; exonnum "15"; txlen "2003";
JH584304.1	sragcm37_mid	exon	48769	48945	0.0709186617986349	+	.	gene_id "sragcm37_gene_6"; transcript_id "sragcm37_gene_6_tx_307"; exon_id "JH584304.1_48769_48945_+"; exonnum "17"; txlen "2233";
JH584304.1	sragcm37_mid	exon	48769	48945	0.0709186617986349	+	.	gene_id "sragcm37_gene_6"; transcript_id "sragcm37_gene_6_tx_308"; exon_id "JH584304.1_48769_48945_+"; exonnum "14"; txlen "1647";
JH584304.1	sragcm37_mid	exon	48769	48945	0.0709186617986349	+	.	gene_id "sragcm37_gene_6"; transcript_id "sragcm37_gene_6_tx_309"; exon_id "JH584304.1_48769_48945_+"; exonnum "19"; txlen "2432";
JH584304.1	sragcm37_mid	exon	48769	48945	0.822906638958102	+	.	gene_id "sragcm37_gene_6"; transcript_id "sragcm37_gene_6_tx_31"; exon_id "JH584304.1_48769_48945_+"; exonnum "20"; txlen "3073";
JH584304.1	sragcm37_mid	exon	48769	48945	0.0709186617986349	+	.	gene_id "sragcm37_gene_6"; transcript_id "sragcm37_gene_6_tx_310"; exon_id "JH584304.1_48769_48945_+"; exonnum "18"; txlen "2329";
JH584304.1	sragcm37_mid	exon	48769	48945	0.0709186617986349	+	.	gene_id "sragcm37_gene_6"; transcript_id "sragcm37_gene_6_tx_311"; exon_id "JH584304.1_48769_48945_+"; exonnum "17"; txlen "1973";
JH584304.1	sragcm37_mid	exon	48769	48945	0.0709186617986349	+	.	gene_id "sragcm37_gene_6"; transcript_id "sragcm37_gene_6_tx_312"; exon_id "JH584304.1_48769_48945_+"; exonnum "18"; txlen "2069";
JH584304.1	sragcm37_mid	exon	48769	48945	0.0709186617986349	+	.	gene_id "sragcm37_gene_6"; transcript_id "sragcm37_gene_6_tx_313"; exon_id "JH584304.1_48769_48945_+"; exonnum "15"; txlen "1743";
JH584304.1	sragcm37_mid	exon	48769	48945	0.0706606647133972	+	.	gene_id "sragcm37_gene_6"; transcript_id "sragcm37_gene_6_tx_314"; exon_id "JH584304.1_48769_48945_+"; exonnum "9"; txlen "1457";
JH584304.1	sragcm37_mid	exon	48769	48945	0.0705234432248564	+	.	gene_id "sragcm37_gene_6"; transcript_id "sragcm37_gene_6_tx_315"; exon_id "JH584304.1_48769_48945_+"; exonnum "17"; txlen "2745";
JH584304.1	sragcm37_mid	exon	48769	48945	0.0679256891896305	+	.	gene_id "sragcm37_gene_6"; transcript_id "sragcm37_gene_6_tx_317"; exon_id "JH584304.1_48769_48945_+"; exonnum "15"; txlen "2200";
JH584304.1	sragcm37_mid	exon	48769	48945	0.0679256891896305	+	.	gene_id "sragcm37_gene_6"; transcript_id "sragcm37_gene_6_tx_318"; exon_id "JH584304.1_48769_48945_+"; exonnum "19"; txlen "2624";
JH584304.1	sragcm37_mid	exon	48769	48945	0.0646025799976757	+	.	gene_id "sragcm37_gene_6"; transcript_id "sragcm37_gene_6_tx_319"; exon_id "JH584304.1_48769_48945_+"; exonnum "18"; txlen "2468";
JH584304.1	sragcm37_mid	exon	48769	48945	0.0646025799976757	+	.	gene_id "sragcm37_gene_6"; transcript_id "sragcm37_gene_6_tx_320"; exon_id "JH584304.1_48769_48945_+"; exonnum "18"; txlen "2728";
JH584304.1	sragcm37_mid	exon	48769	48945	0.0646025799976757	+	.	gene_id "sragcm37_gene_6"; transcript_id "sragcm37_gene_6_tx_321"; exon_id "JH584304.1_48769_48945_+"; exonnum "17"; txlen "2393";
JH584304.1	sragcm37_mid	exon	48769	48945	0.0646025799976757	+	.	gene_id "sragcm37_gene_6"; transcript_id "sragcm37_gene_6_tx_322"; exon_id "JH584304.1_48769_48945_+"; exonnum "17"; txlen "2653";
JH584304.1	sragcm37_mid	exon	48769	48945	0.0643587888812608	+	.	gene_id "sragcm37_gene_6"; transcript_id "sragcm37_gene_6_tx_323"; exon_id "JH584304.1_48769_48945_+"; exonnum "11"; txlen "1334";
JH584304.1	sragcm37_mid	exon	48769	48945	0.792362097811882	+	.	gene_id "sragcm37_gene_6"; transcript_id "sragcm37_gene_6_tx_33"; exon_id "JH584304.1_48769_48945_+"; exonnum "18"; txlen "2583";
JH584304.1	sragcm37_mid	exon	48769	48945	0.0588577491590357	+	.	gene_id "sragcm37_gene_6"; transcript_id "sragcm37_gene_6_tx_332"; exon_id "JH584304.1_48769_48945_+"; exonnum "16"; txlen "2310";
JH584304.1	sragcm37_mid	exon	48769	48945	0.0588577491590357	+	.	gene_id "sragcm37_gene_6"; transcript_id "sragcm37_gene_6_tx_333"; exon_id "JH584304.1_48769_48945_+"; exonnum "17"; txlen "2406";
JH584304.1	sragcm37_mid	exon	48769	48945	0.0559938201315669	+	.	gene_id "sragcm37_gene_6"; transcript_id "sragcm37_gene_6_tx_334"; exon_id "JH584304.1_48769_48945_+"; exonnum "10"; txlen "1429";
JH584304.1	sragcm37_mid	exon	48769	48945	0.0559938201315669	+	.	gene_id "sragcm37_gene_6"; transcript_id "sragcm37_gene_6_tx_335"; exon_id "JH584304.1_48769_48945_+"; exonnum "10"; txlen "1350";
JH584304.1	sragcm37_mid	exon	48769	48945	0.0559938201315669	+	.	gene_id "sragcm37_gene_6"; transcript_id "sragcm37_gene_6_tx_336"; exon_id "JH584304.1_48769_48945_+"; exonnum "9"; txlen "1354";
JH584304.1	sragcm37_mid	exon	48769	48945	0.0054720894558798	+	.	gene_id "sragcm37_gene_6"; transcript_id "sragcm37_gene_6_tx_337"; exon_id "JH584304.1_48769_48945_+"; exonnum "23"; txlen "3220";
JH584304.1	sragcm37_mid	exon	48769	48945	0.731913432190577	+	.	gene_id "sragcm37_gene_6"; transcript_id "sragcm37_gene_6_tx_34"; exon_id "JH584304.1_48769_48945_+"; exonnum "21"; txlen "2909";
JH584304.1	sragcm37_mid	exon	48769	48945	0.706573938908039	+	.	gene_id "sragcm37_gene_6"; transcript_id "sragcm37_gene_6_tx_35"; exon_id "JH584304.1_48769_48945_+"; exonnum "19"; txlen "2544";
JH584304.1	sragcm37_mid	exon	48769	48945	0.702883365828596	+	.	gene_id "sragcm37_gene_6"; transcript_id "sragcm37_gene_6_tx_36"; exon_id "JH584304.1_48769_48945_+"; exonnum "18"; txlen "2843";
JH584304.1	sragcm37_mid	exon	48769	48945	0.699695955663192	+	.	gene_id "sragcm37_gene_6"; transcript_id "sragcm37_gene_6_tx_37"; exon_id "JH584304.1_48769_48945_+"; exonnum "16"; txlen "2277";
JH584304.1	sragcm37_mid	exon	48769	48945	0.694937066639745	+	.	gene_id "sragcm37_gene_6"; transcript_id "sragcm37_gene_6_tx_38"; exon_id "JH584304.1_48769_48945_+"; exonnum "16"; txlen "2412";
JH584304.1	sragcm37_mid	exon	48769	48945	0.694937066639745	+	.	gene_id "sragcm37_gene_6"; transcript_id "sragcm37_gene_6_tx_39"; exon_id "JH584304.1_48769_48945_+"; exonnum "19"; txlen "2738";
JH584304.1	sragcm37_mid	exon	48769	48945	2.7890798522164	+	.	gene_id "sragcm37_gene_6"; transcript_id "sragcm37_gene_6_tx_4"; exon_id "JH584304.1_48769_48945_+"; exonnum "18"; txlen "2471";
JH584304.1	sragcm37_mid	exon	48769	48945	0.676486009405557	+	.	gene_id "sragcm37_gene_6"; transcript_id "sragcm37_gene_6_tx_42"; exon_id "JH584304.1_48769_48945_+"; exonnum "16"; txlen "2672";
JH584304.1	sragcm37_mid	exon	48769	48945	0.676486009405557	+	.	gene_id "sragcm37_gene_6"; transcript_id "sragcm37_gene_6_tx_43"; exon_id "JH584304.1_48769_48945_+"; exonnum "19"; txlen "2998";
JH584304.1	sragcm37_mid	exon	48769	48945	0.660885757441479	+	.	gene_id "sragcm37_gene_6"; transcript_id "sragcm37_gene_6_tx_44"; exon_id "JH584304.1_48769_48945_+"; exonnum "17"; txlen "2508";
JH584304.1	sragcm37_mid	exon	48769	48945	0.660885757441479	+	.	gene_id "sragcm37_gene_6"; transcript_id "sragcm37_gene_6_tx_45"; exon_id "JH584304.1_48769_48945_+"; exonnum "20"; txlen "2834";
JH584304.1	sragcm37_mid	exon	48769	48945	0.658117652494248	+	.	gene_id "sragcm37_gene_6"; transcript_id "sragcm37_gene_6_tx_46"; exon_id "JH584304.1_48769_48945_+"; exonnum "16"; txlen "2537";
JH584304.1	sragcm37_mid	exon	48769	48945	0.642434700207291	+	.	gene_id "sragcm37_gene_6"; transcript_id "sragcm37_gene_6_tx_47"; exon_id "JH584304.1_48769_48945_+"; exonnum "21"; txlen "3169";
JH584304.1	sragcm37_mid	exon	48769	48945	0.642434700207291	+	.	gene_id "sragcm37_gene_6"; transcript_id "sragcm37_gene_6_tx_48"; exon_id "JH584304.1_48769_48945_+"; exonnum "17"; txlen "2768";
JH584304.1	sragcm37_mid	exon	48769	48945	0.642434700207291	+	.	gene_id "sragcm37_gene_6"; transcript_id "sragcm37_gene_6_tx_49"; exon_id "JH584304.1_48769_48945_+"; exonnum "20"; txlen "3094";
JH584304.1	sragcm37_mid	exon	48769	48945	0.61084097913804	+	.	gene_id "sragcm37_gene_6"; transcript_id "sragcm37_gene_6_tx_51"; exon_id "JH584304.1_48769_48945_+"; exonnum "20"; txlen "2640";
JH584304.1	sragcm37_mid	exon	48769	48945	0.512499858283093	+	.	gene_id "sragcm37_gene_6"; transcript_id "sragcm37_gene_6_tx_55"; exon_id "JH584304.1_48769_48945_+"; exonnum "16"; txlen "1773";
JH584304.1	sragcm37_mid	exon	48769	48945	0.50510119084555	+	.	gene_id "sragcm37_gene_6"; transcript_id "sragcm37_gene_6_tx_56"; exon_id "JH584304.1_48769_48945_+"; exonnum "17"; txlen "2408";
JH584304.1	sragcm37_mid	exon	48769	48945	0.495582799551607	+	.	gene_id "sragcm37_gene_6"; transcript_id "sragcm37_gene_6_tx_57"; exon_id "JH584304.1_48769_48945_+"; exonnum "17"; txlen "1869";
JH584304.1	sragcm37_mid	exon	48769	48945	0.495198873450374	+	.	gene_id "sragcm37_gene_6"; transcript_id "sragcm37_gene_6_tx_58"; exon_id "JH584304.1_48769_48945_+"; exonnum "18"; txlen "2504";
JH584304.1	sragcm37_mid	exon	48769	48945	2.55863002254788	+	.	gene_id "sragcm37_gene_6"; transcript_id "sragcm37_gene_6_tx_6"; exon_id "JH584304.1_48769_48945_+"; exonnum "21"; txlen "2797";
JH584304.1	sragcm37_mid	exon	48769	48945	0.483403281496237	+	.	gene_id "sragcm37_gene_6"; transcript_id "sragcm37_gene_6_tx_60"; exon_id "JH584304.1_48769_48945_+"; exonnum "18"; txlen "1967";
JH584304.1	sragcm37_mid	exon	48769	48945	0.462970302685246	+	.	gene_id "sragcm37_gene_6"; transcript_id "sragcm37_gene_6_tx_62"; exon_id "JH584304.1_48769_48945_+"; exonnum "20"; txlen "2734";
JH584304.1	sragcm37_mid	exon	48769	48945	2.08140755437202	+	.	gene_id "sragcm37_gene_6"; transcript_id "sragcm37_gene_6_tx_8"; exon_id "JH584304.1_48769_48945_+"; exonnum "20"; txlen "2961";
JH584304.1	sragcm37_mid	exon	48769	48945	0.456760585750114	+	.	gene_id "sragcm37_gene_6"; transcript_id "sragcm37_gene_6_tx_80"; exon_id "JH584304.1_48769_48945_+"; exonnum "21"; txlen "2293";
JH584304.1	sragcm37_mid	exon	48769	48945	0.45379759853901	+	.	gene_id "sragcm37_gene_6"; transcript_id "sragcm37_gene_6_tx_81"; exon_id "JH584304.1_48769_48945_+"; exonnum "19"; txlen "2804";
JH584304.1	sragcm37_mid	exon	48769	48945	0.45306798529007	+	.	gene_id "sragcm37_gene_6"; transcript_id "sragcm37_gene_6_tx_82"; exon_id "JH584304.1_48769_48945_+"; exonnum "21"; txlen "2830";
JH584304.1	sragcm37_mid	exon	48769	48945	0.453014786808361	+	.	gene_id "sragcm37_gene_6"; transcript_id "sragcm37_gene_6_tx_83"; exon_id "JH584304.1_48769_48945_+"; exonnum "17"; txlen "2373";
JH584304.1	sragcm37_mid	exon	48769	48945	0.431384997652885	+	.	gene_id "sragcm37_gene_6"; transcript_id "sragcm37_gene_6_tx_85"; exon_id "JH584304.1_48769_48945_+"; exonnum "19"; txlen "2040";
JH584304.1	sragcm37_mid	exon	48769	48945	0.431384997652885	+	.	gene_id "sragcm37_gene_6"; transcript_id "sragcm37_gene_6_tx_86"; exon_id "JH584304.1_48769_48945_+"; exonnum "20"; txlen "2136";
JH584304.1	sragcm37_mid	exon	48769	48945	0.425775638460771	+	.	gene_id "sragcm37_gene_6"; transcript_id "sragcm37_gene_6_tx_89"; exon_id "JH584304.1_48769_48945_+"; exonnum "17"; txlen "2668";
JH584304.1	sragcm37_mid	exon	48769	48945	2.0067388374892	+	.	gene_id "sragcm37_gene_6"; transcript_id "sragcm37_gene_6_tx_9"; exon_id "JH584304.1_48769_48945_+"; exonnum "17"; txlen "2635";
JH584304.1	sragcm37_mid	exon	48769	48945	0.425775638460771	+	.	gene_id "sragcm37_gene_6"; transcript_id "sragcm37_gene_6_tx_90"; exon_id "JH584304.1_48769_48945_+"; exonnum "18"; txlen "2764";
JH584304.1	sragcm37_mid	exon	49052	49311	1.58448209308621	+	.	gene_id "sragcm37_gene_6"; transcript_id "sragcm37_gene_6_tx_10"; exon_id "JH584304.1_49052_49311_+"; exonnum "22"; txlen "3057";
JH584304.1	sragcm37_mid	exon	49052	49311	0.394758895642811	+	.	gene_id "sragcm37_gene_6"; transcript_id "sragcm37_gene_6_tx_106"; exon_id "JH584304.1_49052_49311_+"; exonnum "18"; txlen "2633";
JH584304.1	sragcm37_mid	exon	49052	49311	1.57928237912662	+	.	gene_id "sragcm37_gene_6"; transcript_id "sragcm37_gene_6_tx_11"; exon_id "JH584304.1_49052_49311_+"; exonnum "19"; txlen "2731";
JH584304.1	sragcm37_mid	exon	49052	49311	0.383644750300467	+	.	gene_id "sragcm37_gene_6"; transcript_id "sragcm37_gene_6_tx_116"; exon_id "JH584304.1_49052_49311_+"; exonnum "21"; txlen "2994";
JH584304.1	sragcm37_mid	exon	49052	49311	0.383644750300467	+	.	gene_id "sragcm37_gene_6"; transcript_id "sragcm37_gene_6_tx_117"; exon_id "JH584304.1_49052_49311_+"; exonnum "17"; txlen "2593";
JH584304.1	sragcm37_mid	exon	49052	49311	0.383644750300467	+	.	gene_id "sragcm37_gene_6"; transcript_id "sragcm37_gene_6_tx_120"; exon_id "JH584304.1_49052_49311_+"; exonnum "22"; txlen "3090";
JH584304.1	sragcm37_mid	exon	49052	49311	0.383644750300467	+	.	gene_id "sragcm37_gene_6"; transcript_id "sragcm37_gene_6_tx_121"; exon_id "JH584304.1_49052_49311_+"; exonnum "20"; txlen "2919";
JH584304.1	sragcm37_mid	exon	49052	49311	0.383644750300467	+	.	gene_id "sragcm37_gene_6"; transcript_id "sragcm37_gene_6_tx_122"; exon_id "JH584304.1_49052_49311_+"; exonnum "18"; txlen "2689";
JH584304.1	sragcm37_mid	exon	49052	49311	0.383644750300467	+	.	gene_id "sragcm37_gene_6"; transcript_id "sragcm37_gene_6_tx_123"; exon_id "JH584304.1_49052_49311_+"; exonnum "21"; txlen "3015";
JH584304.1	sragcm37_mid	exon	49052	49311	0.358064638769011	+	.	gene_id "sragcm37_gene_6"; transcript_id "sragcm37_gene_6_tx_125"; exon_id "JH584304.1_49052_49311_+"; exonnum "21"; txlen "2900";
JH584304.1	sragcm37_mid	exon	49052	49311	0.28268245953861	+	.	gene_id "sragcm37_gene_6"; transcript_id "sragcm37_gene_6_tx_147"; exon_id "JH584304.1_49052_49311_+"; exonnum "18"; txlen "2556";
JH584304.1	sragcm37_mid	exon	49052	49311	0.255828046813138	+	.	gene_id "sragcm37_gene_6"; transcript_id "sragcm37_gene_6_tx_151"; exon_id "JH584304.1_49052_49311_+"; exonnum "13"; txlen "2011";
JH584304.1	sragcm37_mid	exon	49052	49311	0.255828046813138	+	.	gene_id "sragcm37_gene_6"; transcript_id "sragcm37_gene_6_tx_153"; exon_id "JH584304.1_49052_49311_+"; exonnum "17"; txlen "2425";
JH584304.1	sragcm37_mid	exon	49052	49311	0.255828046813138	+	.	gene_id "sragcm37_gene_6"; transcript_id "sragcm37_gene_6_tx_154"; exon_id "JH584304.1_49052_49311_+"; exonnum "19"; txlen "2652";
JH584304.1	sragcm37_mid	exon	49052	49311	0.255828046813138	+	.	gene_id "sragcm37_gene_6"; transcript_id "sragcm37_gene_6_tx_155"; exon_id "JH584304.1_49052_49311_+"; exonnum "18"; txlen "2521";
JH584304.1	sragcm37_mid	exon	49052	49311	0.255103355751408	+	.	gene_id "sragcm37_gene_6"; transcript_id "sragcm37_gene_6_tx_157"; exon_id "JH584304.1_49052_49311_+"; exonnum "14"; txlen "2157";
JH584304.1	sragcm37_mid	exon	49052	49311	0.255103355751408	+	.	gene_id "sragcm37_gene_6"; transcript_id "sragcm37_gene_6_tx_158"; exon_id "JH584304.1_49052_49311_+"; exonnum "13"; txlen "2082";
JH584304.1	sragcm37_mid	exon	49052	49311	0.244034382587575	+	.	gene_id "sragcm37_gene_6"; transcript_id "sragcm37_gene_6_tx_159"; exon_id "JH584304.1_49052_49311_+"; exonnum "20"; txlen "2916";
JH584304.1	sragcm37_mid	exon	49052	49311	0.244034382587575	+	.	gene_id "sragcm37_gene_6"; transcript_id "sragcm37_gene_6_tx_160"; exon_id "JH584304.1_49052_49311_+"; exonnum "21"; txlen "3012";
JH584304.1	sragcm37_mid	exon	49052	49311	0.244034382587575	+	.	gene_id "sragcm37_gene_6"; transcript_id "sragcm37_gene_6_tx_161"; exon_id "JH584304.1_49052_49311_+"; exonnum "20"; txlen "2837";
JH584304.1	sragcm37_mid	exon	49052	49311	0.244034382587575	+	.	gene_id "sragcm37_gene_6"; transcript_id "sragcm37_gene_6_tx_162"; exon_id "JH584304.1_49052_49311_+"; exonnum "19"; txlen "2841";
JH584304.1	sragcm37_mid	exon	49052	49311	0.244034382587575	+	.	gene_id "sragcm37_gene_6"; transcript_id "sragcm37_gene_6_tx_166"; exon_id "JH584304.1_49052_49311_+"; exonnum "20"; txlen "2937";
JH584304.1	sragcm37_mid	exon	49052	49311	0.244034382587575	+	.	gene_id "sragcm37_gene_6"; transcript_id "sragcm37_gene_6_tx_167"; exon_id "JH584304.1_49052_49311_+"; exonnum "19"; txlen "2762";
JH584304.1	sragcm37_mid	exon	49052	49311	0.19387855037107	+	.	gene_id "sragcm37_gene_6"; transcript_id "sragcm37_gene_6_tx_185"; exon_id "JH584304.1_49052_49311_+"; exonnum "7"; txlen "1435";
JH584304.1	sragcm37_mid	exon	49052	49311	0.19387855037107	+	.	gene_id "sragcm37_gene_6"; transcript_id "sragcm37_gene_6_tx_186"; exon_id "JH584304.1_49052_49311_+"; exonnum "8"; txlen "1510";
JH584304.1	sragcm37_mid	exon	49052	49311	0.19387855037107	+	.	gene_id "sragcm37_gene_6"; transcript_id "sragcm37_gene_6_tx_187"; exon_id "JH584304.1_49052_49311_+"; exonnum "7"; txlen "1412";
JH584304.1	sragcm37_mid	exon	49052	49311	0.19387855037107	+	.	gene_id "sragcm37_gene_6"; transcript_id "sragcm37_gene_6_tx_188"; exon_id "JH584304.1_49052_49311_+"; exonnum "6"; txlen "1337";
JH584304.1	sragcm37_mid	exon	49052	49311	0.154731625742476	+	.	gene_id "sragcm37_gene_6"; transcript_id "sragcm37_gene_6_tx_199"; exon_id "JH584304.1_49052_49311_+"; exonnum "19"; txlen "2364";
JH584304.1	sragcm37_mid	exon	49052	49311	0.139942412297915	+	.	gene_id "sragcm37_gene_6"; transcript_id "sragcm37_gene_6_tx_203"; exon_id "JH584304.1_49052_49311_+"; exonnum "15"; txlen "2253";
JH584304.1	sragcm37_mid	exon	49052	49311	0.139942412297915	+	.	gene_id "sragcm37_gene_6"; transcript_id "sragcm37_gene_6_tx_204"; exon_id "JH584304.1_49052_49311_+"; exonnum "14"; txlen "2178";
JH584304.1	sragcm37_mid	exon	49052	49311	0.135319453452971	+	.	gene_id "sragcm37_gene_6"; transcript_id "sragcm37_gene_6_tx_207"; exon_id "JH584304.1_49052_49311_+"; exonnum "16"; txlen "2351";
JH584304.1	sragcm37_mid	exon	49052	49311	0.11713785385452	+	.	gene_id "sragcm37_gene_6"; transcript_id "sragcm37_gene_6_tx_210"; exon_id "JH584304.1_49052_49311_+"; exonnum "17"; txlen "2560";
JH584304.1	sragcm37_mid	exon	49052	49311	0.116618676914929	+	.	gene_id "sragcm37_gene_6"; transcript_id "sragcm37_gene_6_tx_212"; exon_id "JH584304.1_49052_49311_+"; exonnum "9"; txlen "1606";
JH584304.1	sragcm37_mid	exon	49052	49311	0.116618676914929	+	.	gene_id "sragcm37_gene_6"; transcript_id "sragcm37_gene_6_tx_213"; exon_id "JH584304.1_49052_49311_+"; exonnum "15"; txlen "2276";
JH584304.1	sragcm37_mid	exon	49052	49311	0.116618676914929	+	.	gene_id "sragcm37_gene_6"; transcript_id "sragcm37_gene_6_tx_214"; exon_id "JH584304.1_49052_49311_+"; exonnum "17"; txlen "2447";
JH584304.1	sragcm37_mid	exon	49052	49311	0.116618676914929	+	.	gene_id "sragcm37_gene_6"; transcript_id "sragcm37_gene_6_tx_215"; exon_id "JH584304.1_49052_49311_+"; exonnum "8"; txlen "1531";
JH584304.1	sragcm37_mid	exon	49052	49311	0.116618676914929	+	.	gene_id "sragcm37_gene_6"; transcript_id "sragcm37_gene_6_tx_216"; exon_id "JH584304.1_49052_49311_+"; exonnum "16"; txlen "2372";
JH584304.1	sragcm37_mid	exon	49052	49311	0.103154417161651	+	.	gene_id "sragcm37_gene_6"; transcript_id "sragcm37_gene_6_tx_218"; exon_id "JH584304.1_49052_49311_+"; exonnum "16"; txlen "2038";
JH584304.1	sragcm37_mid	exon	49052	49311	0.102436237210603	+	.	gene_id "sragcm37_gene_6"; transcript_id "sragcm37_gene_6_tx_220"; exon_id "JH584304.1_49052_49311_+"; exonnum "19"; txlen "2746";
JH584304.1	sragcm37_mid	exon	49052	49311	0.102436237210603	+	.	gene_id "sragcm37_gene_6"; transcript_id "sragcm37_gene_6_tx_221"; exon_id "JH584304.1_49052_49311_+"; exonnum "20"; txlen "2842";
JH584304.1	sragcm37_mid	exon	49052	49311	0.100583608839127	+	.	gene_id "sragcm37_gene_6"; transcript_id "sragcm37_gene_6_tx_222"; exon_id "JH584304.1_49052_49311_+"; exonnum "12"; txlen "2001";
JH584304.1	sragcm37_mid	exon	49052	49311	0.100583608839127	+	.	gene_id "sragcm37_gene_6"; transcript_id "sragcm37_gene_6_tx_223"; exon_id "JH584304.1_49052_49311_+"; exonnum "18"; txlen "2671";
JH584304.1	sragcm37_mid	exon	49052	49311	0.100583608839127	+	.	gene_id "sragcm37_gene_6"; transcript_id "sragcm37_gene_6_tx_224"; exon_id "JH584304.1_49052_49311_+"; exonnum "19"; txlen "2767";
JH584304.1	sragcm37_mid	exon	49052	49311	0.100583608839127	+	.	gene_id "sragcm37_gene_6"; transcript_id "sragcm37_gene_6_tx_225"; exon_id "JH584304.1_49052_49311_+"; exonnum "11"; txlen "1926";
JH584304.1	sragcm37_mid	exon	49052	49311	0.092457592547876	+	.	gene_id "sragcm37_gene_6"; transcript_id "sragcm37_gene_6_tx_227"; exon_id "JH584304.1_49052_49311_+"; exonnum "16"; txlen "2462";
JH584304.1	sragcm37_mid	exon	49052	49311	0.092457592547876	+	.	gene_id "sragcm37_gene_6"; transcript_id "sragcm37_gene_6_tx_228"; exon_id "JH584304.1_49052_49311_+"; exonnum "20"; txlen "2886";
JH584304.1	sragcm37_mid	exon	49052	49311	0.0851282729956658	+	.	gene_id "sragcm37_gene_6"; transcript_id "sragcm37_gene_6_tx_238"; exon_id "JH584304.1_49052_49311_+"; exonnum "19"; txlen "2825";
JH584304.1	sragcm37_mid	exon	49052	49311	0.883355304579408	+	.	gene_id "sragcm37_gene_6"; transcript_id "sragcm37_gene_6_tx_25"; exon_id "JH584304.1_49052_49311_+"; exonnum "18"; txlen "2747";
JH584304.1	sragcm37_mid	exon	49052	49311	0.0812314703279851	+	.	gene_id "sragcm37_gene_6"; transcript_id "sragcm37_gene_6_tx_271"; exon_id "JH584304.1_49052_49311_+"; exonnum "20"; txlen "3025";
JH584304.1	sragcm37_mid	exon	49052	49311	0.0775539279972544	+	.	gene_id "sragcm37_gene_6"; transcript_id "sragcm37_gene_6_tx_292"; exon_id "JH584304.1_49052_49311_+"; exonnum "19"; txlen "2729";
JH584304.1	sragcm37_mid	exon	49052	49311	0.0773658128712381	+	.	gene_id "sragcm37_gene_6"; transcript_id "sragcm37_gene_6_tx_293"; exon_id "JH584304.1_49052_49311_+"; exonnum "20"; txlen "2460";
JH584304.1	sragcm37_mid	exon	49052	49311	0.0773658128712381	+	.	gene_id "sragcm37_gene_6"; transcript_id "sragcm37_gene_6_tx_294"; exon_id "JH584304.1_49052_49311_+"; exonnum "17"; txlen "2134";
JH584304.1	sragcm37_mid	exon	49052	49311	0.0768670740366258	+	.	gene_id "sragcm37_gene_6"; transcript_id "sragcm37_gene_6_tx_297"; exon_id "JH584304.1_49052_49311_+"; exonnum "10"; txlen "1901";
JH584304.1	sragcm37_mid	exon	49052	49311	0.0768670740366258	+	.	gene_id "sragcm37_gene_6"; transcript_id "sragcm37_gene_6_tx_299"; exon_id "JH584304.1_49052_49311_+"; exonnum "9"; txlen "1826";
JH584304.1	sragcm37_mid	exon	49052	49311	0.0760187764631569	+	.	gene_id "sragcm37_gene_6"; transcript_id "sragcm37_gene_6_tx_300"; exon_id "JH584304.1_49052_49311_+"; exonnum "17"; txlen "2649";
JH584304.1	sragcm37_mid	exon	49052	49311	0.0731055619671822	+	.	gene_id "sragcm37_gene_6"; transcript_id "sragcm37_gene_6_tx_303"; exon_id "JH584304.1_49052_49311_+"; exonnum "16"; txlen "2460";
JH584304.1	sragcm37_mid	exon	49052	49311	0.0731055619671822	+	.	gene_id "sragcm37_gene_6"; transcript_id "sragcm37_gene_6_tx_304"; exon_id "JH584304.1_49052_49311_+"; exonnum "20"; txlen "2884";
JH584304.1	sragcm37_mid	exon	49052	49311	0.0709186617986349	+	.	gene_id "sragcm37_gene_6"; transcript_id "sragcm37_gene_6_tx_305"; exon_id "JH584304.1_49052_49311_+"; exonnum "15"; txlen "1907";
JH584304.1	sragcm37_mid	exon	49052	49311	0.0709186617986349	+	.	gene_id "sragcm37_gene_6"; transcript_id "sragcm37_gene_6_tx_306"; exon_id "JH584304.1_49052_49311_+"; exonnum "16"; txlen "2003";
JH584304.1	sragcm37_mid	exon	49052	49311	0.0709186617986349	+	.	gene_id "sragcm37_gene_6"; transcript_id "sragcm37_gene_6_tx_307"; exon_id "JH584304.1_49052_49311_+"; exonnum "18"; txlen "2233";
JH584304.1	sragcm37_mid	exon	49052	49311	0.0709186617986349	+	.	gene_id "sragcm37_gene_6"; transcript_id "sragcm37_gene_6_tx_309"; exon_id "JH584304.1_49052_49311_+"; exonnum "20"; txlen "2432";
JH584304.1	sragcm37_mid	exon	49052	49311	0.822906638958102	+	.	gene_id "sragcm37_gene_6"; transcript_id "sragcm37_gene_6_tx_31"; exon_id "JH584304.1_49052_49311_+"; exonnum "21"; txlen "3073";
JH584304.1	sragcm37_mid	exon	49052	49311	0.0709186617986349	+	.	gene_id "sragcm37_gene_6"; transcript_id "sragcm37_gene_6_tx_310"; exon_id "JH584304.1_49052_49311_+"; exonnum "19"; txlen "2329";
JH584304.1	sragcm37_mid	exon	49052	49311	0.0705234432248564	+	.	gene_id "sragcm37_gene_6"; transcript_id "sragcm37_gene_6_tx_315"; exon_id "JH584304.1_49052_49311_+"; exonnum "18"; txlen "2745";
JH584304.1	sragcm37_mid	exon	49052	49311	0.0646025799976757	+	.	gene_id "sragcm37_gene_6"; transcript_id "sragcm37_gene_6_tx_320"; exon_id "JH584304.1_49052_49311_+"; exonnum "19"; txlen "2728";
JH584304.1	sragcm37_mid	exon	49052	49311	0.0646025799976757	+	.	gene_id "sragcm37_gene_6"; transcript_id "sragcm37_gene_6_tx_322"; exon_id "JH584304.1_49052_49311_+"; exonnum "18"; txlen "2653";
JH584304.1	sragcm37_mid	exon	49052	49311	0.702883365828596	+	.	gene_id "sragcm37_gene_6"; transcript_id "sragcm37_gene_6_tx_36"; exon_id "JH584304.1_49052_49311_+"; exonnum "19"; txlen "2843";
JH584304.1	sragcm37_mid	exon	49052	49311	0.676486009405557	+	.	gene_id "sragcm37_gene_6"; transcript_id "sragcm37_gene_6_tx_42"; exon_id "JH584304.1_49052_49311_+"; exonnum "17"; txlen "2672";
JH584304.1	sragcm37_mid	exon	49052	49311	0.676486009405557	+	.	gene_id "sragcm37_gene_6"; transcript_id "sragcm37_gene_6_tx_43"; exon_id "JH584304.1_49052_49311_+"; exonnum "20"; txlen "2998";
JH584304.1	sragcm37_mid	exon	49052	49311	0.658117652494248	+	.	gene_id "sragcm37_gene_6"; transcript_id "sragcm37_gene_6_tx_46"; exon_id "JH584304.1_49052_49311_+"; exonnum "17"; txlen "2537";
JH584304.1	sragcm37_mid	exon	49052	49311	0.642434700207291	+	.	gene_id "sragcm37_gene_6"; transcript_id "sragcm37_gene_6_tx_47"; exon_id "JH584304.1_49052_49311_+"; exonnum "22"; txlen "3169";
JH584304.1	sragcm37_mid	exon	49052	49311	0.642434700207291	+	.	gene_id "sragcm37_gene_6"; transcript_id "sragcm37_gene_6_tx_48"; exon_id "JH584304.1_49052_49311_+"; exonnum "18"; txlen "2768";
JH584304.1	sragcm37_mid	exon	49052	49311	0.642434700207291	+	.	gene_id "sragcm37_gene_6"; transcript_id "sragcm37_gene_6_tx_49"; exon_id "JH584304.1_49052_49311_+"; exonnum "21"; txlen "3094";
JH584304.1	sragcm37_mid	exon	49052	49311	2.08140755437202	+	.	gene_id "sragcm37_gene_6"; transcript_id "sragcm37_gene_6_tx_8"; exon_id "JH584304.1_49052_49311_+"; exonnum "21"; txlen "2961";
JH584304.1	sragcm37_mid	exon	49052	49311	0.45379759853901	+	.	gene_id "sragcm37_gene_6"; transcript_id "sragcm37_gene_6_tx_81"; exon_id "JH584304.1_49052_49311_+"; exonnum "20"; txlen "2804";
JH584304.1	sragcm37_mid	exon	49052	49311	0.425775638460771	+	.	gene_id "sragcm37_gene_6"; transcript_id "sragcm37_gene_6_tx_89"; exon_id "JH584304.1_49052_49311_+"; exonnum "18"; txlen "2668";
JH584304.1	sragcm37_mid	exon	49052	49311	2.0067388374892	+	.	gene_id "sragcm37_gene_6"; transcript_id "sragcm37_gene_6_tx_9"; exon_id "JH584304.1_49052_49311_+"; exonnum "18"; txlen "2635";
JH584304.1	sragcm37_mid	exon	49052	49311	0.425775638460771	+	.	gene_id "sragcm37_gene_6"; transcript_id "sragcm37_gene_6_tx_90"; exon_id "JH584304.1_49052_49311_+"; exonnum "19"; txlen "2764";
JH584304.1	sragcm37_mid	exon	49864	49968	3.24900683843384	+	.	gene_id "sragcm37_gene_6"; transcript_id "sragcm37_gene_6_tx_1"; exon_id "JH584304.1_49864_49968_+"; exonnum "18"; txlen "2375";
JH584304.1	sragcm37_mid	exon	49864	49968	1.58448209308621	+	.	gene_id "sragcm37_gene_6"; transcript_id "sragcm37_gene_6_tx_10"; exon_id "JH584304.1_49864_49968_+"; exonnum "23"; txlen "3057";
JH584304.1	sragcm37_mid	exon	49864	49968	0.394758895642811	+	.	gene_id "sragcm37_gene_6"; transcript_id "sragcm37_gene_6_tx_106"; exon_id "JH584304.1_49864_49968_+"; exonnum "19"; txlen "2633";
JH584304.1	sragcm37_mid	exon	49864	49968	1.57928237912662	+	.	gene_id "sragcm37_gene_6"; transcript_id "sragcm37_gene_6_tx_11"; exon_id "JH584304.1_49864_49968_+"; exonnum "20"; txlen "2731";
JH584304.1	sragcm37_mid	exon	49864	49968	0.383644750300467	+	.	gene_id "sragcm37_gene_6"; transcript_id "sragcm37_gene_6_tx_115"; exon_id "JH584304.1_49864_49968_+"; exonnum "17"; txlen "2333";
JH584304.1	sragcm37_mid	exon	49864	49968	0.383644750300467	+	.	gene_id "sragcm37_gene_6"; transcript_id "sragcm37_gene_6_tx_116"; exon_id "JH584304.1_49864_49968_+"; exonnum "22"; txlen "2994";
JH584304.1	sragcm37_mid	exon	49864	49968	0.383644750300467	+	.	gene_id "sragcm37_gene_6"; transcript_id "sragcm37_gene_6_tx_117"; exon_id "JH584304.1_49864_49968_+"; exonnum "18"; txlen "2593";
JH584304.1	sragcm37_mid	exon	49864	49968	0.383644750300467	+	.	gene_id "sragcm37_gene_6"; transcript_id "sragcm37_gene_6_tx_118"; exon_id "JH584304.1_49864_49968_+"; exonnum "20"; txlen "2659";
JH584304.1	sragcm37_mid	exon	49864	49968	0.383644750300467	+	.	gene_id "sragcm37_gene_6"; transcript_id "sragcm37_gene_6_tx_119"; exon_id "JH584304.1_49864_49968_+"; exonnum "18"; txlen "2429";
JH584304.1	sragcm37_mid	exon	49864	49968	0.383644750300467	+	.	gene_id "sragcm37_gene_6"; transcript_id "sragcm37_gene_6_tx_120"; exon_id "JH584304.1_49864_49968_+"; exonnum "23"; txlen "3090";
JH584304.1	sragcm37_mid	exon	49864	49968	0.383644750300467	+	.	gene_id "sragcm37_gene_6"; transcript_id "sragcm37_gene_6_tx_121"; exon_id "JH584304.1_49864_49968_+"; exonnum "21"; txlen "2919";
JH584304.1	sragcm37_mid	exon	49864	49968	0.383644750300467	+	.	gene_id "sragcm37_gene_6"; transcript_id "sragcm37_gene_6_tx_122"; exon_id "JH584304.1_49864_49968_+"; exonnum "19"; txlen "2689";
JH584304.1	sragcm37_mid	exon	49864	49968	0.383644750300467	+	.	gene_id "sragcm37_gene_6"; transcript_id "sragcm37_gene_6_tx_123"; exon_id "JH584304.1_49864_49968_+"; exonnum "22"; txlen "3015";
JH584304.1	sragcm37_mid	exon	49864	49968	0.383644750300467	+	.	gene_id "sragcm37_gene_6"; transcript_id "sragcm37_gene_6_tx_124"; exon_id "JH584304.1_49864_49968_+"; exonnum "21"; txlen "2755";
JH584304.1	sragcm37_mid	exon	49864	49968	0.358064638769011	+	.	gene_id "sragcm37_gene_6"; transcript_id "sragcm37_gene_6_tx_125"; exon_id "JH584304.1_49864_49968_+"; exonnum "22"; txlen "2900";
JH584304.1	sragcm37_mid	exon	49864	49968	0.322039625986331	+	.	gene_id "sragcm37_gene_6"; transcript_id "sragcm37_gene_6_tx_128"; exon_id "JH584304.1_49864_49968_+"; exonnum "20"; txlen "2656";
JH584304.1	sragcm37_mid	exon	49864	49968	0.322039625986331	+	.	gene_id "sragcm37_gene_6"; transcript_id "sragcm37_gene_6_tx_129"; exon_id "JH584304.1_49864_49968_+"; exonnum "20"; txlen "2577";
JH584304.1	sragcm37_mid	exon	49864	49968	0.313457617577178	+	.	gene_id "sragcm37_gene_6"; transcript_id "sragcm37_gene_6_tx_139"; exon_id "JH584304.1_49864_49968_+"; exonnum "21"; txlen "2752";
JH584304.1	sragcm37_mid	exon	49864	49968	0.313457617577178	+	.	gene_id "sragcm37_gene_6"; transcript_id "sragcm37_gene_6_tx_140"; exon_id "JH584304.1_49864_49968_+"; exonnum "21"; txlen "2673";
JH584304.1	sragcm37_mid	exon	49864	49968	0.288146954675299	+	.	gene_id "sragcm37_gene_6"; transcript_id "sragcm37_gene_6_tx_146"; exon_id "JH584304.1_49864_49968_+"; exonnum "18"; txlen "2296";
JH584304.1	sragcm37_mid	exon	49864	49968	0.28268245953861	+	.	gene_id "sragcm37_gene_6"; transcript_id "sragcm37_gene_6_tx_147"; exon_id "JH584304.1_49864_49968_+"; exonnum "19"; txlen "2556";
JH584304.1	sragcm37_mid	exon	49864	49968	0.268432926622346	+	.	gene_id "sragcm37_gene_6"; transcript_id "sragcm37_gene_6_tx_148"; exon_id "JH584304.1_49864_49968_+"; exonnum "19"; txlen "2392";
JH584304.1	sragcm37_mid	exon	49864	49968	0.255828046813138	+	.	gene_id "sragcm37_gene_6"; transcript_id "sragcm37_gene_6_tx_150"; exon_id "JH584304.1_49864_49968_+"; exonnum "13"; txlen "1751";
JH584304.1	sragcm37_mid	exon	49864	49968	0.255828046813138	+	.	gene_id "sragcm37_gene_6"; transcript_id "sragcm37_gene_6_tx_151"; exon_id "JH584304.1_49864_49968_+"; exonnum "14"; txlen "2011";
JH584304.1	sragcm37_mid	exon	49864	49968	0.255828046813138	+	.	gene_id "sragcm37_gene_6"; transcript_id "sragcm37_gene_6_tx_152"; exon_id "JH584304.1_49864_49968_+"; exonnum "17"; txlen "2165";
JH584304.1	sragcm37_mid	exon	49864	49968	0.255828046813138	+	.	gene_id "sragcm37_gene_6"; transcript_id "sragcm37_gene_6_tx_153"; exon_id "JH584304.1_49864_49968_+"; exonnum "18"; txlen "2425";
JH584304.1	sragcm37_mid	exon	49864	49968	0.255828046813138	+	.	gene_id "sragcm37_gene_6"; transcript_id "sragcm37_gene_6_tx_154"; exon_id "JH584304.1_49864_49968_+"; exonnum "20"; txlen "2652";
JH584304.1	sragcm37_mid	exon	49864	49968	0.255828046813138	+	.	gene_id "sragcm37_gene_6"; transcript_id "sragcm37_gene_6_tx_155"; exon_id "JH584304.1_49864_49968_+"; exonnum "19"; txlen "2521";
JH584304.1	sragcm37_mid	exon	49864	49968	0.255828046813138	+	.	gene_id "sragcm37_gene_6"; transcript_id "sragcm37_gene_6_tx_156"; exon_id "JH584304.1_49864_49968_+"; exonnum "18"; txlen "2261";
JH584304.1	sragcm37_mid	exon	49864	49968	0.255103355751408	+	.	gene_id "sragcm37_gene_6"; transcript_id "sragcm37_gene_6_tx_157"; exon_id "JH584304.1_49864_49968_+"; exonnum "15"; txlen "2157";
JH584304.1	sragcm37_mid	exon	49864	49968	0.255103355751408	+	.	gene_id "sragcm37_gene_6"; transcript_id "sragcm37_gene_6_tx_158"; exon_id "JH584304.1_49864_49968_+"; exonnum "14"; txlen "2082";
JH584304.1	sragcm37_mid	exon	49864	49968	0.244034382587575	+	.	gene_id "sragcm37_gene_6"; transcript_id "sragcm37_gene_6_tx_159"; exon_id "JH584304.1_49864_49968_+"; exonnum "21"; txlen "2916";
JH584304.1	sragcm37_mid	exon	49864	49968	0.244034382587575	+	.	gene_id "sragcm37_gene_6"; transcript_id "sragcm37_gene_6_tx_160"; exon_id "JH584304.1_49864_49968_+"; exonnum "22"; txlen "3012";
JH584304.1	sragcm37_mid	exon	49864	49968	0.244034382587575	+	.	gene_id "sragcm37_gene_6"; transcript_id "sragcm37_gene_6_tx_161"; exon_id "JH584304.1_49864_49968_+"; exonnum "21"; txlen "2837";
JH584304.1	sragcm37_mid	exon	49864	49968	0.244034382587575	+	.	gene_id "sragcm37_gene_6"; transcript_id "sragcm37_gene_6_tx_162"; exon_id "JH584304.1_49864_49968_+"; exonnum "20"; txlen "2841";
JH584304.1	sragcm37_mid	exon	49864	49968	0.244034382587575	+	.	gene_id "sragcm37_gene_6"; transcript_id "sragcm37_gene_6_tx_163"; exon_id "JH584304.1_49864_49968_+"; exonnum "19"; txlen "2581";
JH584304.1	sragcm37_mid	exon	49864	49968	0.244034382587575	+	.	gene_id "sragcm37_gene_6"; transcript_id "sragcm37_gene_6_tx_164"; exon_id "JH584304.1_49864_49968_+"; exonnum "20"; txlen "2677";
JH584304.1	sragcm37_mid	exon	49864	49968	0.244034382587575	+	.	gene_id "sragcm37_gene_6"; transcript_id "sragcm37_gene_6_tx_165"; exon_id "JH584304.1_49864_49968_+"; exonnum "19"; txlen "2502";
JH584304.1	sragcm37_mid	exon	49864	49968	0.244034382587575	+	.	gene_id "sragcm37_gene_6"; transcript_id "sragcm37_gene_6_tx_166"; exon_id "JH584304.1_49864_49968_+"; exonnum "21"; txlen "2937";
JH584304.1	sragcm37_mid	exon	49864	49968	0.244034382587575	+	.	gene_id "sragcm37_gene_6"; transcript_id "sragcm37_gene_6_tx_167"; exon_id "JH584304.1_49864_49968_+"; exonnum "20"; txlen "2762";
JH584304.1	sragcm37_mid	exon	49864	49968	0.244034382587575	+	.	gene_id "sragcm37_gene_6"; transcript_id "sragcm37_gene_6_tx_168"; exon_id "JH584304.1_49864_49968_+"; exonnum "20"; txlen "2598";
JH584304.1	sragcm37_mid	exon	49864	49968	0.19387855037107	+	.	gene_id "sragcm37_gene_6"; transcript_id "sragcm37_gene_6_tx_185"; exon_id "JH584304.1_49864_49968_+"; exonnum "8"; txlen "1435";
JH584304.1	sragcm37_mid	exon	49864	49968	0.19387855037107	+	.	gene_id "sragcm37_gene_6"; transcript_id "sragcm37_gene_6_tx_186"; exon_id "JH584304.1_49864_49968_+"; exonnum "9"; txlen "1510";
JH584304.1	sragcm37_mid	exon	49864	49968	0.19387855037107	+	.	gene_id "sragcm37_gene_6"; transcript_id "sragcm37_gene_6_tx_187"; exon_id "JH584304.1_49864_49968_+"; exonnum "8"; txlen "1412";
JH584304.1	sragcm37_mid	exon	49864	49968	0.19387855037107	+	.	gene_id "sragcm37_gene_6"; transcript_id "sragcm37_gene_6_tx_188"; exon_id "JH584304.1_49864_49968_+"; exonnum "7"; txlen "1337";
JH584304.1	sragcm37_mid	exon	49864	49968	0.179085176831653	+	.	gene_id "sragcm37_gene_6"; transcript_id "sragcm37_gene_6_tx_189"; exon_id "JH584304.1_49864_49968_+"; exonnum "17"; txlen "2389";
JH584304.1	sragcm37_mid	exon	49864	49968	0.173589843593352	+	.	gene_id "sragcm37_gene_6"; transcript_id "sragcm37_gene_6_tx_190"; exon_id "JH584304.1_49864_49968_+"; exonnum "18"; txlen "2485";
JH584304.1	sragcm37_mid	exon	49864	49968	0.157842558972767	+	.	gene_id "sragcm37_gene_6"; transcript_id "sragcm37_gene_6_tx_197"; exon_id "JH584304.1_49864_49968_+"; exonnum "9"; txlen "1250";
JH584304.1	sragcm37_mid	exon	49864	49968	0.154731625742476	+	.	gene_id "sragcm37_gene_6"; transcript_id "sragcm37_gene_6_tx_199"; exon_id "JH584304.1_49864_49968_+"; exonnum "20"; txlen "2364";
JH584304.1	sragcm37_mid	exon	49864	49968	3.06942147181322	+	.	gene_id "sragcm37_gene_6"; transcript_id "sragcm37_gene_6_tx_2"; exon_id "JH584304.1_49864_49968_+"; exonnum "21"; txlen "2701";
JH584304.1	sragcm37_mid	exon	49864	49968	0.154731625742476	+	.	gene_id "sragcm37_gene_6"; transcript_id "sragcm37_gene_6_tx_200"; exon_id "JH584304.1_49864_49968_+"; exonnum "19"; txlen "2104";
JH584304.1	sragcm37_mid	exon	49864	49968	0.139942412297915	+	.	gene_id "sragcm37_gene_6"; transcript_id "sragcm37_gene_6_tx_203"; exon_id "JH584304.1_49864_49968_+"; exonnum "16"; txlen "2253";
JH584304.1	sragcm37_mid	exon	49864	49968	0.139942412297915	+	.	gene_id "sragcm37_gene_6"; transcript_id "sragcm37_gene_6_tx_204"; exon_id "JH584304.1_49864_49968_+"; exonnum "15"; txlen "2178";
JH584304.1	sragcm37_mid	exon	49864	49968	0.135319453452971	+	.	gene_id "sragcm37_gene_6"; transcript_id "sragcm37_gene_6_tx_207"; exon_id "JH584304.1_49864_49968_+"; exonnum "17"; txlen "2351";
JH584304.1	sragcm37_mid	exon	49864	49968	0.11713785385452	+	.	gene_id "sragcm37_gene_6"; transcript_id "sragcm37_gene_6_tx_210"; exon_id "JH584304.1_49864_49968_+"; exonnum "18"; txlen "2560";
JH584304.1	sragcm37_mid	exon	49864	49968	0.11713785385452	+	.	gene_id "sragcm37_gene_6"; transcript_id "sragcm37_gene_6_tx_211"; exon_id "JH584304.1_49864_49968_+"; exonnum "17"; txlen "2300";
JH584304.1	sragcm37_mid	exon	49864	49968	0.116618676914929	+	.	gene_id "sragcm37_gene_6"; transcript_id "sragcm37_gene_6_tx_212"; exon_id "JH584304.1_49864_49968_+"; exonnum "10"; txlen "1606";
JH584304.1	sragcm37_mid	exon	49864	49968	0.116618676914929	+	.	gene_id "sragcm37_gene_6"; transcript_id "sragcm37_gene_6_tx_213"; exon_id "JH584304.1_49864_49968_+"; exonnum "16"; txlen "2276";
JH584304.1	sragcm37_mid	exon	49864	49968	0.116618676914929	+	.	gene_id "sragcm37_gene_6"; transcript_id "sragcm37_gene_6_tx_214"; exon_id "JH584304.1_49864_49968_+"; exonnum "18"; txlen "2447";
JH584304.1	sragcm37_mid	exon	49864	49968	0.116618676914929	+	.	gene_id "sragcm37_gene_6"; transcript_id "sragcm37_gene_6_tx_215"; exon_id "JH584304.1_49864_49968_+"; exonnum "9"; txlen "1531";
JH584304.1	sragcm37_mid	exon	49864	49968	0.116618676914929	+	.	gene_id "sragcm37_gene_6"; transcript_id "sragcm37_gene_6_tx_216"; exon_id "JH584304.1_49864_49968_+"; exonnum "17"; txlen "2372";
JH584304.1	sragcm37_mid	exon	49864	49968	0.115835746155216	+	.	gene_id "sragcm37_gene_6"; transcript_id "sragcm37_gene_6_tx_217"; exon_id "JH584304.1_49864_49968_+"; exonnum "10"; txlen "1641";
JH584304.1	sragcm37_mid	exon	49864	49968	0.103154417161651	+	.	gene_id "sragcm37_gene_6"; transcript_id "sragcm37_gene_6_tx_218"; exon_id "JH584304.1_49864_49968_+"; exonnum "17"; txlen "2038";
JH584304.1	sragcm37_mid	exon	49864	49968	0.103154417161651	+	.	gene_id "sragcm37_gene_6"; transcript_id "sragcm37_gene_6_tx_219"; exon_id "JH584304.1_49864_49968_+"; exonnum "16"; txlen "1778";
JH584304.1	sragcm37_mid	exon	49864	49968	0.991318362367022	+	.	gene_id "sragcm37_gene_6"; transcript_id "sragcm37_gene_6_tx_22"; exon_id "JH584304.1_49864_49968_+"; exonnum "18"; txlen "2487";
JH584304.1	sragcm37_mid	exon	49864	49968	0.102436237210603	+	.	gene_id "sragcm37_gene_6"; transcript_id "sragcm37_gene_6_tx_220"; exon_id "JH584304.1_49864_49968_+"; exonnum "20"; txlen "2746";
JH584304.1	sragcm37_mid	exon	49864	49968	0.102436237210603	+	.	gene_id "sragcm37_gene_6"; transcript_id "sragcm37_gene_6_tx_221"; exon_id "JH584304.1_49864_49968_+"; exonnum "21"; txlen "2842";
JH584304.1	sragcm37_mid	exon	49864	49968	0.100583608839127	+	.	gene_id "sragcm37_gene_6"; transcript_id "sragcm37_gene_6_tx_222"; exon_id "JH584304.1_49864_49968_+"; exonnum "13"; txlen "2001";
JH584304.1	sragcm37_mid	exon	49864	49968	0.100583608839127	+	.	gene_id "sragcm37_gene_6"; transcript_id "sragcm37_gene_6_tx_223"; exon_id "JH584304.1_49864_49968_+"; exonnum "19"; txlen "2671";
JH584304.1	sragcm37_mid	exon	49864	49968	0.100583608839127	+	.	gene_id "sragcm37_gene_6"; transcript_id "sragcm37_gene_6_tx_224"; exon_id "JH584304.1_49864_49968_+"; exonnum "20"; txlen "2767";
JH584304.1	sragcm37_mid	exon	49864	49968	0.100583608839127	+	.	gene_id "sragcm37_gene_6"; transcript_id "sragcm37_gene_6_tx_225"; exon_id "JH584304.1_49864_49968_+"; exonnum "12"; txlen "1926";
JH584304.1	sragcm37_mid	exon	49864	49968	0.092457592547876	+	.	gene_id "sragcm37_gene_6"; transcript_id "sragcm37_gene_6_tx_226"; exon_id "JH584304.1_49864_49968_+"; exonnum "16"; txlen "2202";
JH584304.1	sragcm37_mid	exon	49864	49968	0.092457592547876	+	.	gene_id "sragcm37_gene_6"; transcript_id "sragcm37_gene_6_tx_227"; exon_id "JH584304.1_49864_49968_+"; exonnum "17"; txlen "2462";
JH584304.1	sragcm37_mid	exon	49864	49968	0.092457592547876	+	.	gene_id "sragcm37_gene_6"; transcript_id "sragcm37_gene_6_tx_228"; exon_id "JH584304.1_49864_49968_+"; exonnum "21"; txlen "2886";
JH584304.1	sragcm37_mid	exon	49864	49968	0.092457592547876	+	.	gene_id "sragcm37_gene_6"; transcript_id "sragcm37_gene_6_tx_229"; exon_id "JH584304.1_49864_49968_+"; exonnum "20"; txlen "2626";
JH584304.1	sragcm37_mid	exon	49864	49968	0.930869696745716	+	.	gene_id "sragcm37_gene_6"; transcript_id "sragcm37_gene_6_tx_23"; exon_id "JH584304.1_49864_49968_+"; exonnum "21"; txlen "2813";
JH584304.1	sragcm37_mid	exon	49864	49968	0.0876858127263736	+	.	gene_id "sragcm37_gene_6"; transcript_id "sragcm37_gene_6_tx_231"; exon_id "JH584304.1_49864_49968_+"; exonnum "11"; txlen "1455";
JH584304.1	sragcm37_mid	exon	49864	49968	0.0876858127263736	+	.	gene_id "sragcm37_gene_6"; transcript_id "sragcm37_gene_6_tx_232"; exon_id "JH584304.1_49864_49968_+"; exonnum "10"; txlen "1380";
JH584304.1	sragcm37_mid	exon	49864	49968	0.0876858127263736	+	.	gene_id "sragcm37_gene_6"; transcript_id "sragcm37_gene_6_tx_233"; exon_id "JH584304.1_49864_49968_+"; exonnum "10"; txlen "1459";
JH584304.1	sragcm37_mid	exon	49864	49968	0.0870953506106148	+	.	gene_id "sragcm37_gene_6"; transcript_id "sragcm37_gene_6_tx_234"; exon_id "JH584304.1_49864_49968_+"; exonnum "18"; txlen "2191";
JH584304.1	sragcm37_mid	exon	49864	49968	0.0870953506106148	+	.	gene_id "sragcm37_gene_6"; transcript_id "sragcm37_gene_6_tx_235"; exon_id "JH584304.1_49864_49968_+"; exonnum "17"; txlen "2093";
JH584304.1	sragcm37_mid	exon	49864	49968	0.0863395393697639	+	.	gene_id "sragcm37_gene_6"; transcript_id "sragcm37_gene_6_tx_236"; exon_id "JH584304.1_49864_49968_+"; exonnum "17"; txlen "2205";
JH584304.1	sragcm37_mid	exon	49864	49968	0.0863395393697639	+	.	gene_id "sragcm37_gene_6"; transcript_id "sragcm37_gene_6_tx_237"; exon_id "JH584304.1_49864_49968_+"; exonnum "18"; txlen "2301";
JH584304.1	sragcm37_mid	exon	49864	49968	0.0851282729956658	+	.	gene_id "sragcm37_gene_6"; transcript_id "sragcm37_gene_6_tx_238"; exon_id "JH584304.1_49864_49968_+"; exonnum "20"; txlen "2825";
JH584304.1	sragcm37_mid	exon	49864	49968	0.0851282729956658	+	.	gene_id "sragcm37_gene_6"; transcript_id "sragcm37_gene_6_tx_239"; exon_id "JH584304.1_49864_49968_+"; exonnum "19"; txlen "2565";
JH584304.1	sragcm37_mid	exon	49864	49968	0.0851282729956658	+	.	gene_id "sragcm37_gene_6"; transcript_id "sragcm37_gene_6_tx_240"; exon_id "JH584304.1_49864_49968_+"; exonnum "20"; txlen "2661";
JH584304.1	sragcm37_mid	exon	49864	49968	0.0851282729956658	+	.	gene_id "sragcm37_gene_6"; transcript_id "sragcm37_gene_6_tx_241"; exon_id "JH584304.1_49864_49968_+"; exonnum "18"; txlen "2490";
JH584304.1	sragcm37_mid	exon	49864	49968	0.883355304579408	+	.	gene_id "sragcm37_gene_6"; transcript_id "sragcm37_gene_6_tx_25"; exon_id "JH584304.1_49864_49968_+"; exonnum "19"; txlen "2747";
JH584304.1	sragcm37_mid	exon	49864	49968	0.0812314703279851	+	.	gene_id "sragcm37_gene_6"; transcript_id "sragcm37_gene_6_tx_271"; exon_id "JH584304.1_49864_49968_+"; exonnum "21"; txlen "3025";
JH584304.1	sragcm37_mid	exon	49864	49968	0.0798096582409582	+	.	gene_id "sragcm37_gene_6"; transcript_id "sragcm37_gene_6_tx_286"; exon_id "JH584304.1_49864_49968_+"; exonnum "16"; txlen "2232";
JH584304.1	sragcm37_mid	exon	49864	49968	0.0798096582409582	+	.	gene_id "sragcm37_gene_6"; transcript_id "sragcm37_gene_6_tx_287"; exon_id "JH584304.1_49864_49968_+"; exonnum "16"; txlen "2048";
JH584304.1	sragcm37_mid	exon	49864	49968	0.0798096582409582	+	.	gene_id "sragcm37_gene_6"; transcript_id "sragcm37_gene_6_tx_288"; exon_id "JH584304.1_49864_49968_+"; exonnum "17"; txlen "2328";
JH584304.1	sragcm37_mid	exon	49864	49968	0.0798096582409582	+	.	gene_id "sragcm37_gene_6"; transcript_id "sragcm37_gene_6_tx_289"; exon_id "JH584304.1_49864_49968_+"; exonnum "17"; txlen "2144";
JH584304.1	sragcm37_mid	exon	49864	49968	0.0775539279972544	+	.	gene_id "sragcm37_gene_6"; transcript_id "sragcm37_gene_6_tx_292"; exon_id "JH584304.1_49864_49968_+"; exonnum "20"; txlen "2729";
JH584304.1	sragcm37_mid	exon	49864	49968	0.0773658128712381	+	.	gene_id "sragcm37_gene_6"; transcript_id "sragcm37_gene_6_tx_293"; exon_id "JH584304.1_49864_49968_+"; exonnum "21"; txlen "2460";
JH584304.1	sragcm37_mid	exon	49864	49968	0.0773658128712381	+	.	gene_id "sragcm37_gene_6"; transcript_id "sragcm37_gene_6_tx_294"; exon_id "JH584304.1_49864_49968_+"; exonnum "18"; txlen "2134";
JH584304.1	sragcm37_mid	exon	49864	49968	0.0773658128712381	+	.	gene_id "sragcm37_gene_6"; transcript_id "sragcm37_gene_6_tx_295"; exon_id "JH584304.1_49864_49968_+"; exonnum "20"; txlen "2200";
JH584304.1	sragcm37_mid	exon	49864	49968	0.0773658128712381	+	.	gene_id "sragcm37_gene_6"; transcript_id "sragcm37_gene_6_tx_296"; exon_id "JH584304.1_49864_49968_+"; exonnum "17"; txlen "1874";
JH584304.1	sragcm37_mid	exon	49864	49968	0.0768670740366258	+	.	gene_id "sragcm37_gene_6"; transcript_id "sragcm37_gene_6_tx_297"; exon_id "JH584304.1_49864_49968_+"; exonnum "11"; txlen "1901";
JH584304.1	sragcm37_mid	exon	49864	49968	0.0768670740366258	+	.	gene_id "sragcm37_gene_6"; transcript_id "sragcm37_gene_6_tx_298"; exon_id "JH584304.1_49864_49968_+"; exonnum "9"; txlen "1566";
JH584304.1	sragcm37_mid	exon	49864	49968	0.0768670740366258	+	.	gene_id "sragcm37_gene_6"; transcript_id "sragcm37_gene_6_tx_299"; exon_id "JH584304.1_49864_49968_+"; exonnum "10"; txlen "1826";
JH584304.1	sragcm37_mid	exon	49864	49968	0.0760187764631569	+	.	gene_id "sragcm37_gene_6"; transcript_id "sragcm37_gene_6_tx_300"; exon_id "JH584304.1_49864_49968_+"; exonnum "18"; txlen "2649";
JH584304.1	sragcm37_mid	exon	49864	49968	0.0741819972239313	+	.	gene_id "sragcm37_gene_6"; transcript_id "sragcm37_gene_6_tx_302"; exon_id "JH584304.1_49864_49968_+"; exonnum "10"; txlen "1562";
JH584304.1	sragcm37_mid	exon	49864	49968	0.0731055619671822	+	.	gene_id "sragcm37_gene_6"; transcript_id "sragcm37_gene_6_tx_303"; exon_id "JH584304.1_49864_49968_+"; exonnum "17"; txlen "2460";
JH584304.1	sragcm37_mid	exon	49864	49968	0.0731055619671822	+	.	gene_id "sragcm37_gene_6"; transcript_id "sragcm37_gene_6_tx_304"; exon_id "JH584304.1_49864_49968_+"; exonnum "21"; txlen "2884";
JH584304.1	sragcm37_mid	exon	49864	49968	0.0709186617986349	+	.	gene_id "sragcm37_gene_6"; transcript_id "sragcm37_gene_6_tx_305"; exon_id "JH584304.1_49864_49968_+"; exonnum "16"; txlen "1907";
JH584304.1	sragcm37_mid	exon	49864	49968	0.0709186617986349	+	.	gene_id "sragcm37_gene_6"; transcript_id "sragcm37_gene_6_tx_306"; exon_id "JH584304.1_49864_49968_+"; exonnum "17"; txlen "2003";
JH584304.1	sragcm37_mid	exon	49864	49968	0.0709186617986349	+	.	gene_id "sragcm37_gene_6"; transcript_id "sragcm37_gene_6_tx_307"; exon_id "JH584304.1_49864_49968_+"; exonnum "19"; txlen "2233";
JH584304.1	sragcm37_mid	exon	49864	49968	0.0709186617986349	+	.	gene_id "sragcm37_gene_6"; transcript_id "sragcm37_gene_6_tx_308"; exon_id "JH584304.1_49864_49968_+"; exonnum "15"; txlen "1647";
JH584304.1	sragcm37_mid	exon	49864	49968	0.0709186617986349	+	.	gene_id "sragcm37_gene_6"; transcript_id "sragcm37_gene_6_tx_309"; exon_id "JH584304.1_49864_49968_+"; exonnum "21"; txlen "2432";
JH584304.1	sragcm37_mid	exon	49864	49968	0.822906638958102	+	.	gene_id "sragcm37_gene_6"; transcript_id "sragcm37_gene_6_tx_31"; exon_id "JH584304.1_49864_49968_+"; exonnum "22"; txlen "3073";
JH584304.1	sragcm37_mid	exon	49864	49968	0.0709186617986349	+	.	gene_id "sragcm37_gene_6"; transcript_id "sragcm37_gene_6_tx_310"; exon_id "JH584304.1_49864_49968_+"; exonnum "20"; txlen "2329";
JH584304.1	sragcm37_mid	exon	49864	49968	0.0709186617986349	+	.	gene_id "sragcm37_gene_6"; transcript_id "sragcm37_gene_6_tx_311"; exon_id "JH584304.1_49864_49968_+"; exonnum "18"; txlen "1973";
JH584304.1	sragcm37_mid	exon	49864	49968	0.0709186617986349	+	.	gene_id "sragcm37_gene_6"; transcript_id "sragcm37_gene_6_tx_312"; exon_id "JH584304.1_49864_49968_+"; exonnum "19"; txlen "2069";
JH584304.1	sragcm37_mid	exon	49864	49968	0.0709186617986349	+	.	gene_id "sragcm37_gene_6"; transcript_id "sragcm37_gene_6_tx_313"; exon_id "JH584304.1_49864_49968_+"; exonnum "16"; txlen "1743";
JH584304.1	sragcm37_mid	exon	49864	49968	0.0706606647133972	+	.	gene_id "sragcm37_gene_6"; transcript_id "sragcm37_gene_6_tx_314"; exon_id "JH584304.1_49864_49968_+"; exonnum "10"; txlen "1457";
JH584304.1	sragcm37_mid	exon	49864	49968	0.0705234432248564	+	.	gene_id "sragcm37_gene_6"; transcript_id "sragcm37_gene_6_tx_315"; exon_id "JH584304.1_49864_49968_+"; exonnum "19"; txlen "2745";
JH584304.1	sragcm37_mid	exon	49864	49968	0.0679256891896305	+	.	gene_id "sragcm37_gene_6"; transcript_id "sragcm37_gene_6_tx_317"; exon_id "JH584304.1_49864_49968_+"; exonnum "16"; txlen "2200";
JH584304.1	sragcm37_mid	exon	49864	49968	0.0679256891896305	+	.	gene_id "sragcm37_gene_6"; transcript_id "sragcm37_gene_6_tx_318"; exon_id "JH584304.1_49864_49968_+"; exonnum "20"; txlen "2624";
JH584304.1	sragcm37_mid	exon	49864	49968	0.0646025799976757	+	.	gene_id "sragcm37_gene_6"; transcript_id "sragcm37_gene_6_tx_319"; exon_id "JH584304.1_49864_49968_+"; exonnum "19"; txlen "2468";
JH584304.1	sragcm37_mid	exon	49864	49968	0.0646025799976757	+	.	gene_id "sragcm37_gene_6"; transcript_id "sragcm37_gene_6_tx_320"; exon_id "JH584304.1_49864_49968_+"; exonnum "20"; txlen "2728";
JH584304.1	sragcm37_mid	exon	49864	49968	0.0646025799976757	+	.	gene_id "sragcm37_gene_6"; transcript_id "sragcm37_gene_6_tx_321"; exon_id "JH584304.1_49864_49968_+"; exonnum "18"; txlen "2393";
JH584304.1	sragcm37_mid	exon	49864	49968	0.0646025799976757	+	.	gene_id "sragcm37_gene_6"; transcript_id "sragcm37_gene_6_tx_322"; exon_id "JH584304.1_49864_49968_+"; exonnum "19"; txlen "2653";
JH584304.1	sragcm37_mid	exon	49864	49968	0.792362097811882	+	.	gene_id "sragcm37_gene_6"; transcript_id "sragcm37_gene_6_tx_33"; exon_id "JH584304.1_49864_49968_+"; exonnum "19"; txlen "2583";
JH584304.1	sragcm37_mid	exon	49864	49968	0.0588577491590357	+	.	gene_id "sragcm37_gene_6"; transcript_id "sragcm37_gene_6_tx_332"; exon_id "JH584304.1_49864_49968_+"; exonnum "17"; txlen "2310";
JH584304.1	sragcm37_mid	exon	49864	49968	0.0588577491590357	+	.	gene_id "sragcm37_gene_6"; transcript_id "sragcm37_gene_6_tx_333"; exon_id "JH584304.1_49864_49968_+"; exonnum "18"; txlen "2406";
JH584304.1	sragcm37_mid	exon	49864	49968	0.0054720894558798	+	.	gene_id "sragcm37_gene_6"; transcript_id "sragcm37_gene_6_tx_337"; exon_id "JH584304.1_49864_49968_+"; exonnum "24"; txlen "3220";
JH584304.1	sragcm37_mid	exon	49864	49968	0.731913432190577	+	.	gene_id "sragcm37_gene_6"; transcript_id "sragcm37_gene_6_tx_34"; exon_id "JH584304.1_49864_49968_+"; exonnum "22"; txlen "2909";
JH584304.1	sragcm37_mid	exon	49864	49968	0.706573938908039	+	.	gene_id "sragcm37_gene_6"; transcript_id "sragcm37_gene_6_tx_35"; exon_id "JH584304.1_49864_49968_+"; exonnum "20"; txlen "2544";
JH584304.1	sragcm37_mid	exon	49864	49968	0.702883365828596	+	.	gene_id "sragcm37_gene_6"; transcript_id "sragcm37_gene_6_tx_36"; exon_id "JH584304.1_49864_49968_+"; exonnum "20"; txlen "2843";
JH584304.1	sragcm37_mid	exon	49864	49968	0.699695955663192	+	.	gene_id "sragcm37_gene_6"; transcript_id "sragcm37_gene_6_tx_37"; exon_id "JH584304.1_49864_49968_+"; exonnum "17"; txlen "2277";
JH584304.1	sragcm37_mid	exon	49864	49968	0.694937066639745	+	.	gene_id "sragcm37_gene_6"; transcript_id "sragcm37_gene_6_tx_38"; exon_id "JH584304.1_49864_49968_+"; exonnum "17"; txlen "2412";
JH584304.1	sragcm37_mid	exon	49864	49968	0.694937066639745	+	.	gene_id "sragcm37_gene_6"; transcript_id "sragcm37_gene_6_tx_39"; exon_id "JH584304.1_49864_49968_+"; exonnum "20"; txlen "2738";
JH584304.1	sragcm37_mid	exon	49864	49968	2.7890798522164	+	.	gene_id "sragcm37_gene_6"; transcript_id "sragcm37_gene_6_tx_4"; exon_id "JH584304.1_49864_49968_+"; exonnum "19"; txlen "2471";
JH584304.1	sragcm37_mid	exon	49864	49968	0.676486009405557	+	.	gene_id "sragcm37_gene_6"; transcript_id "sragcm37_gene_6_tx_42"; exon_id "JH584304.1_49864_49968_+"; exonnum "18"; txlen "2672";
JH584304.1	sragcm37_mid	exon	49864	49968	0.676486009405557	+	.	gene_id "sragcm37_gene_6"; transcript_id "sragcm37_gene_6_tx_43"; exon_id "JH584304.1_49864_49968_+"; exonnum "21"; txlen "2998";
JH584304.1	sragcm37_mid	exon	49864	49968	0.660885757441479	+	.	gene_id "sragcm37_gene_6"; transcript_id "sragcm37_gene_6_tx_44"; exon_id "JH584304.1_49864_49968_+"; exonnum "18"; txlen "2508";
JH584304.1	sragcm37_mid	exon	49864	49968	0.660885757441479	+	.	gene_id "sragcm37_gene_6"; transcript_id "sragcm37_gene_6_tx_45"; exon_id "JH584304.1_49864_49968_+"; exonnum "21"; txlen "2834";
JH584304.1	sragcm37_mid	exon	49864	49968	0.658117652494248	+	.	gene_id "sragcm37_gene_6"; transcript_id "sragcm37_gene_6_tx_46"; exon_id "JH584304.1_49864_49968_+"; exonnum "18"; txlen "2537";
JH584304.1	sragcm37_mid	exon	49864	49968	0.642434700207291	+	.	gene_id "sragcm37_gene_6"; transcript_id "sragcm37_gene_6_tx_47"; exon_id "JH584304.1_49864_49968_+"; exonnum "23"; txlen "3169";
JH584304.1	sragcm37_mid	exon	49864	49968	0.642434700207291	+	.	gene_id "sragcm37_gene_6"; transcript_id "sragcm37_gene_6_tx_48"; exon_id "JH584304.1_49864_49968_+"; exonnum "19"; txlen "2768";
JH584304.1	sragcm37_mid	exon	49864	49968	0.642434700207291	+	.	gene_id "sragcm37_gene_6"; transcript_id "sragcm37_gene_6_tx_49"; exon_id "JH584304.1_49864_49968_+"; exonnum "22"; txlen "3094";
JH584304.1	sragcm37_mid	exon	49864	49968	0.61084097913804	+	.	gene_id "sragcm37_gene_6"; transcript_id "sragcm37_gene_6_tx_51"; exon_id "JH584304.1_49864_49968_+"; exonnum "21"; txlen "2640";
JH584304.1	sragcm37_mid	exon	49864	49968	0.50510119084555	+	.	gene_id "sragcm37_gene_6"; transcript_id "sragcm37_gene_6_tx_56"; exon_id "JH584304.1_49864_49968_+"; exonnum "18"; txlen "2408";
JH584304.1	sragcm37_mid	exon	49864	49968	0.495198873450374	+	.	gene_id "sragcm37_gene_6"; transcript_id "sragcm37_gene_6_tx_58"; exon_id "JH584304.1_49864_49968_+"; exonnum "19"; txlen "2504";
JH584304.1	sragcm37_mid	exon	49864	49968	2.55863002254788	+	.	gene_id "sragcm37_gene_6"; transcript_id "sragcm37_gene_6_tx_6"; exon_id "JH584304.1_49864_49968_+"; exonnum "22"; txlen "2797";
JH584304.1	sragcm37_mid	exon	49864	49968	0.462970302685246	+	.	gene_id "sragcm37_gene_6"; transcript_id "sragcm37_gene_6_tx_62"; exon_id "JH584304.1_49864_49968_+"; exonnum "21"; txlen "2734";
JH584304.1	sragcm37_mid	exon	49864	49968	2.08140755437202	+	.	gene_id "sragcm37_gene_6"; transcript_id "sragcm37_gene_6_tx_8"; exon_id "JH584304.1_49864_49968_+"; exonnum "22"; txlen "2961";
JH584304.1	sragcm37_mid	exon	49864	49968	0.45379759853901	+	.	gene_id "sragcm37_gene_6"; transcript_id "sragcm37_gene_6_tx_81"; exon_id "JH584304.1_49864_49968_+"; exonnum "21"; txlen "2804";
JH584304.1	sragcm37_mid	exon	49864	49968	0.45306798529007	+	.	gene_id "sragcm37_gene_6"; transcript_id "sragcm37_gene_6_tx_82"; exon_id "JH584304.1_49864_49968_+"; exonnum "22"; txlen "2830";
JH584304.1	sragcm37_mid	exon	49864	49968	0.453014786808361	+	.	gene_id "sragcm37_gene_6"; transcript_id "sragcm37_gene_6_tx_83"; exon_id "JH584304.1_49864_49968_+"; exonnum "18"; txlen "2373";
JH584304.1	sragcm37_mid	exon	49864	49968	0.425775638460771	+	.	gene_id "sragcm37_gene_6"; transcript_id "sragcm37_gene_6_tx_89"; exon_id "JH584304.1_49864_49968_+"; exonnum "19"; txlen "2668";
JH584304.1	sragcm37_mid	exon	49864	49968	2.0067388374892	+	.	gene_id "sragcm37_gene_6"; transcript_id "sragcm37_gene_6_tx_9"; exon_id "JH584304.1_49864_49968_+"; exonnum "19"; txlen "2635";
JH584304.1	sragcm37_mid	exon	49864	49968	0.425775638460771	+	.	gene_id "sragcm37_gene_6"; transcript_id "sragcm37_gene_6_tx_90"; exon_id "JH584304.1_49864_49968_+"; exonnum "20"; txlen "2764";
JH584304.1	sragcm37_mid	exon	50093	50276	3.24900683843384	+	.	gene_id "sragcm37_gene_6"; transcript_id "sragcm37_gene_6_tx_1"; exon_id "JH584304.1_50093_50276_+"; exonnum "19"; txlen "2375";
JH584304.1	sragcm37_mid	exon	50093	50276	1.58448209308621	+	.	gene_id "sragcm37_gene_6"; transcript_id "sragcm37_gene_6_tx_10"; exon_id "JH584304.1_50093_50276_+"; exonnum "24"; txlen "3057";
JH584304.1	sragcm37_mid	exon	50093	50276	0.394758895642811	+	.	gene_id "sragcm37_gene_6"; transcript_id "sragcm37_gene_6_tx_106"; exon_id "JH584304.1_50093_50276_+"; exonnum "20"; txlen "2633";
JH584304.1	sragcm37_mid	exon	50093	50276	1.57928237912662	+	.	gene_id "sragcm37_gene_6"; transcript_id "sragcm37_gene_6_tx_11"; exon_id "JH584304.1_50093_50276_+"; exonnum "21"; txlen "2731";
JH584304.1	sragcm37_mid	exon	50093	50276	0.383644750300467	+	.	gene_id "sragcm37_gene_6"; transcript_id "sragcm37_gene_6_tx_115"; exon_id "JH584304.1_50093_50276_+"; exonnum "18"; txlen "2333";
JH584304.1	sragcm37_mid	exon	50093	50276	0.383644750300467	+	.	gene_id "sragcm37_gene_6"; transcript_id "sragcm37_gene_6_tx_116"; exon_id "JH584304.1_50093_50276_+"; exonnum "23"; txlen "2994";
JH584304.1	sragcm37_mid	exon	50093	50276	0.383644750300467	+	.	gene_id "sragcm37_gene_6"; transcript_id "sragcm37_gene_6_tx_117"; exon_id "JH584304.1_50093_50276_+"; exonnum "19"; txlen "2593";
JH584304.1	sragcm37_mid	exon	50093	50276	0.383644750300467	+	.	gene_id "sragcm37_gene_6"; transcript_id "sragcm37_gene_6_tx_118"; exon_id "JH584304.1_50093_50276_+"; exonnum "21"; txlen "2659";
JH584304.1	sragcm37_mid	exon	50093	50276	0.383644750300467	+	.	gene_id "sragcm37_gene_6"; transcript_id "sragcm37_gene_6_tx_119"; exon_id "JH584304.1_50093_50276_+"; exonnum "19"; txlen "2429";
JH584304.1	sragcm37_mid	exon	50093	50276	0.383644750300467	+	.	gene_id "sragcm37_gene_6"; transcript_id "sragcm37_gene_6_tx_120"; exon_id "JH584304.1_50093_50276_+"; exonnum "24"; txlen "3090";
JH584304.1	sragcm37_mid	exon	50093	50276	0.383644750300467	+	.	gene_id "sragcm37_gene_6"; transcript_id "sragcm37_gene_6_tx_121"; exon_id "JH584304.1_50093_50276_+"; exonnum "22"; txlen "2919";
JH584304.1	sragcm37_mid	exon	50093	50276	0.383644750300467	+	.	gene_id "sragcm37_gene_6"; transcript_id "sragcm37_gene_6_tx_122"; exon_id "JH584304.1_50093_50276_+"; exonnum "20"; txlen "2689";
JH584304.1	sragcm37_mid	exon	50093	50276	0.383644750300467	+	.	gene_id "sragcm37_gene_6"; transcript_id "sragcm37_gene_6_tx_123"; exon_id "JH584304.1_50093_50276_+"; exonnum "23"; txlen "3015";
JH584304.1	sragcm37_mid	exon	50093	50276	0.383644750300467	+	.	gene_id "sragcm37_gene_6"; transcript_id "sragcm37_gene_6_tx_124"; exon_id "JH584304.1_50093_50276_+"; exonnum "22"; txlen "2755";
JH584304.1	sragcm37_mid	exon	50093	50276	0.358064638769011	+	.	gene_id "sragcm37_gene_6"; transcript_id "sragcm37_gene_6_tx_125"; exon_id "JH584304.1_50093_50276_+"; exonnum "23"; txlen "2900";
JH584304.1	sragcm37_mid	exon	50093	50276	0.322039625986331	+	.	gene_id "sragcm37_gene_6"; transcript_id "sragcm37_gene_6_tx_128"; exon_id "JH584304.1_50093_50276_+"; exonnum "21"; txlen "2656";
JH584304.1	sragcm37_mid	exon	50093	50276	0.322039625986331	+	.	gene_id "sragcm37_gene_6"; transcript_id "sragcm37_gene_6_tx_129"; exon_id "JH584304.1_50093_50276_+"; exonnum "21"; txlen "2577";
JH584304.1	sragcm37_mid	exon	50093	50276	0.313457617577178	+	.	gene_id "sragcm37_gene_6"; transcript_id "sragcm37_gene_6_tx_139"; exon_id "JH584304.1_50093_50276_+"; exonnum "22"; txlen "2752";
JH584304.1	sragcm37_mid	exon	50093	50276	0.313457617577178	+	.	gene_id "sragcm37_gene_6"; transcript_id "sragcm37_gene_6_tx_140"; exon_id "JH584304.1_50093_50276_+"; exonnum "22"; txlen "2673";
JH584304.1	sragcm37_mid	exon	50093	50276	0.288146954675299	+	.	gene_id "sragcm37_gene_6"; transcript_id "sragcm37_gene_6_tx_146"; exon_id "JH584304.1_50093_50276_+"; exonnum "19"; txlen "2296";
JH584304.1	sragcm37_mid	exon	50093	50276	0.28268245953861	+	.	gene_id "sragcm37_gene_6"; transcript_id "sragcm37_gene_6_tx_147"; exon_id "JH584304.1_50093_50276_+"; exonnum "20"; txlen "2556";
JH584304.1	sragcm37_mid	exon	50093	50276	0.268432926622346	+	.	gene_id "sragcm37_gene_6"; transcript_id "sragcm37_gene_6_tx_148"; exon_id "JH584304.1_50093_50276_+"; exonnum "20"; txlen "2392";
JH584304.1	sragcm37_mid	exon	50093	50276	0.255828046813138	+	.	gene_id "sragcm37_gene_6"; transcript_id "sragcm37_gene_6_tx_150"; exon_id "JH584304.1_50093_50276_+"; exonnum "14"; txlen "1751";
JH584304.1	sragcm37_mid	exon	50093	50276	0.255828046813138	+	.	gene_id "sragcm37_gene_6"; transcript_id "sragcm37_gene_6_tx_151"; exon_id "JH584304.1_50093_50276_+"; exonnum "15"; txlen "2011";
JH584304.1	sragcm37_mid	exon	50093	50276	0.255828046813138	+	.	gene_id "sragcm37_gene_6"; transcript_id "sragcm37_gene_6_tx_152"; exon_id "JH584304.1_50093_50276_+"; exonnum "18"; txlen "2165";
JH584304.1	sragcm37_mid	exon	50093	50276	0.255828046813138	+	.	gene_id "sragcm37_gene_6"; transcript_id "sragcm37_gene_6_tx_153"; exon_id "JH584304.1_50093_50276_+"; exonnum "19"; txlen "2425";
JH584304.1	sragcm37_mid	exon	50093	50276	0.255828046813138	+	.	gene_id "sragcm37_gene_6"; transcript_id "sragcm37_gene_6_tx_154"; exon_id "JH584304.1_50093_50276_+"; exonnum "21"; txlen "2652";
JH584304.1	sragcm37_mid	exon	50093	50276	0.255828046813138	+	.	gene_id "sragcm37_gene_6"; transcript_id "sragcm37_gene_6_tx_155"; exon_id "JH584304.1_50093_50276_+"; exonnum "20"; txlen "2521";
JH584304.1	sragcm37_mid	exon	50093	50276	0.255828046813138	+	.	gene_id "sragcm37_gene_6"; transcript_id "sragcm37_gene_6_tx_156"; exon_id "JH584304.1_50093_50276_+"; exonnum "19"; txlen "2261";
JH584304.1	sragcm37_mid	exon	50093	50276	0.255103355751408	+	.	gene_id "sragcm37_gene_6"; transcript_id "sragcm37_gene_6_tx_157"; exon_id "JH584304.1_50093_50276_+"; exonnum "16"; txlen "2157";
JH584304.1	sragcm37_mid	exon	50093	50276	0.255103355751408	+	.	gene_id "sragcm37_gene_6"; transcript_id "sragcm37_gene_6_tx_158"; exon_id "JH584304.1_50093_50276_+"; exonnum "15"; txlen "2082";
JH584304.1	sragcm37_mid	exon	50093	50276	0.244034382587575	+	.	gene_id "sragcm37_gene_6"; transcript_id "sragcm37_gene_6_tx_159"; exon_id "JH584304.1_50093_50276_+"; exonnum "22"; txlen "2916";
JH584304.1	sragcm37_mid	exon	50093	50276	0.244034382587575	+	.	gene_id "sragcm37_gene_6"; transcript_id "sragcm37_gene_6_tx_160"; exon_id "JH584304.1_50093_50276_+"; exonnum "23"; txlen "3012";
JH584304.1	sragcm37_mid	exon	50093	50276	0.244034382587575	+	.	gene_id "sragcm37_gene_6"; transcript_id "sragcm37_gene_6_tx_161"; exon_id "JH584304.1_50093_50276_+"; exonnum "22"; txlen "2837";
JH584304.1	sragcm37_mid	exon	50093	50276	0.244034382587575	+	.	gene_id "sragcm37_gene_6"; transcript_id "sragcm37_gene_6_tx_162"; exon_id "JH584304.1_50093_50276_+"; exonnum "21"; txlen "2841";
JH584304.1	sragcm37_mid	exon	50093	50276	0.244034382587575	+	.	gene_id "sragcm37_gene_6"; transcript_id "sragcm37_gene_6_tx_163"; exon_id "JH584304.1_50093_50276_+"; exonnum "20"; txlen "2581";
JH584304.1	sragcm37_mid	exon	50093	50276	0.244034382587575	+	.	gene_id "sragcm37_gene_6"; transcript_id "sragcm37_gene_6_tx_164"; exon_id "JH584304.1_50093_50276_+"; exonnum "21"; txlen "2677";
JH584304.1	sragcm37_mid	exon	50093	50276	0.244034382587575	+	.	gene_id "sragcm37_gene_6"; transcript_id "sragcm37_gene_6_tx_165"; exon_id "JH584304.1_50093_50276_+"; exonnum "20"; txlen "2502";
JH584304.1	sragcm37_mid	exon	50093	50276	0.244034382587575	+	.	gene_id "sragcm37_gene_6"; transcript_id "sragcm37_gene_6_tx_166"; exon_id "JH584304.1_50093_50276_+"; exonnum "22"; txlen "2937";
JH584304.1	sragcm37_mid	exon	50093	50276	0.244034382587575	+	.	gene_id "sragcm37_gene_6"; transcript_id "sragcm37_gene_6_tx_167"; exon_id "JH584304.1_50093_50276_+"; exonnum "21"; txlen "2762";
JH584304.1	sragcm37_mid	exon	50093	50276	0.244034382587575	+	.	gene_id "sragcm37_gene_6"; transcript_id "sragcm37_gene_6_tx_168"; exon_id "JH584304.1_50093_50276_+"; exonnum "21"; txlen "2598";
JH584304.1	sragcm37_mid	exon	50093	50276	0.19387855037107	+	.	gene_id "sragcm37_gene_6"; transcript_id "sragcm37_gene_6_tx_185"; exon_id "JH584304.1_50093_50276_+"; exonnum "9"; txlen "1435";
JH584304.1	sragcm37_mid	exon	50093	50276	0.19387855037107	+	.	gene_id "sragcm37_gene_6"; transcript_id "sragcm37_gene_6_tx_186"; exon_id "JH584304.1_50093_50276_+"; exonnum "10"; txlen "1510";
JH584304.1	sragcm37_mid	exon	50093	50276	0.19387855037107	+	.	gene_id "sragcm37_gene_6"; transcript_id "sragcm37_gene_6_tx_187"; exon_id "JH584304.1_50093_50276_+"; exonnum "9"; txlen "1412";
JH584304.1	sragcm37_mid	exon	50093	50276	0.19387855037107	+	.	gene_id "sragcm37_gene_6"; transcript_id "sragcm37_gene_6_tx_188"; exon_id "JH584304.1_50093_50276_+"; exonnum "8"; txlen "1337";
JH584304.1	sragcm37_mid	exon	50093	50276	0.179085176831653	+	.	gene_id "sragcm37_gene_6"; transcript_id "sragcm37_gene_6_tx_189"; exon_id "JH584304.1_50093_50276_+"; exonnum "18"; txlen "2389";
JH584304.1	sragcm37_mid	exon	50093	50276	0.173589843593352	+	.	gene_id "sragcm37_gene_6"; transcript_id "sragcm37_gene_6_tx_190"; exon_id "JH584304.1_50093_50276_+"; exonnum "19"; txlen "2485";
JH584304.1	sragcm37_mid	exon	50093	50276	3.06942147181322	+	.	gene_id "sragcm37_gene_6"; transcript_id "sragcm37_gene_6_tx_2"; exon_id "JH584304.1_50093_50276_+"; exonnum "22"; txlen "2701";
JH584304.1	sragcm37_mid	exon	50093	50276	0.139942412297915	+	.	gene_id "sragcm37_gene_6"; transcript_id "sragcm37_gene_6_tx_203"; exon_id "JH584304.1_50093_50276_+"; exonnum "17"; txlen "2253";
JH584304.1	sragcm37_mid	exon	50093	50276	0.139942412297915	+	.	gene_id "sragcm37_gene_6"; transcript_id "sragcm37_gene_6_tx_204"; exon_id "JH584304.1_50093_50276_+"; exonnum "16"; txlen "2178";
JH584304.1	sragcm37_mid	exon	50093	50276	0.135319453452971	+	.	gene_id "sragcm37_gene_6"; transcript_id "sragcm37_gene_6_tx_207"; exon_id "JH584304.1_50093_50276_+"; exonnum "18"; txlen "2351";
JH584304.1	sragcm37_mid	exon	50093	50276	0.11713785385452	+	.	gene_id "sragcm37_gene_6"; transcript_id "sragcm37_gene_6_tx_210"; exon_id "JH584304.1_50093_50276_+"; exonnum "19"; txlen "2560";
JH584304.1	sragcm37_mid	exon	50093	50276	0.11713785385452	+	.	gene_id "sragcm37_gene_6"; transcript_id "sragcm37_gene_6_tx_211"; exon_id "JH584304.1_50093_50276_+"; exonnum "18"; txlen "2300";
JH584304.1	sragcm37_mid	exon	50093	50276	0.116618676914929	+	.	gene_id "sragcm37_gene_6"; transcript_id "sragcm37_gene_6_tx_212"; exon_id "JH584304.1_50093_50276_+"; exonnum "11"; txlen "1606";
JH584304.1	sragcm37_mid	exon	50093	50276	0.116618676914929	+	.	gene_id "sragcm37_gene_6"; transcript_id "sragcm37_gene_6_tx_213"; exon_id "JH584304.1_50093_50276_+"; exonnum "17"; txlen "2276";
JH584304.1	sragcm37_mid	exon	50093	50276	0.116618676914929	+	.	gene_id "sragcm37_gene_6"; transcript_id "sragcm37_gene_6_tx_214"; exon_id "JH584304.1_50093_50276_+"; exonnum "19"; txlen "2447";
JH584304.1	sragcm37_mid	exon	50093	50276	0.116618676914929	+	.	gene_id "sragcm37_gene_6"; transcript_id "sragcm37_gene_6_tx_215"; exon_id "JH584304.1_50093_50276_+"; exonnum "10"; txlen "1531";
JH584304.1	sragcm37_mid	exon	50093	50276	0.116618676914929	+	.	gene_id "sragcm37_gene_6"; transcript_id "sragcm37_gene_6_tx_216"; exon_id "JH584304.1_50093_50276_+"; exonnum "18"; txlen "2372";
JH584304.1	sragcm37_mid	exon	50093	50276	0.115835746155216	+	.	gene_id "sragcm37_gene_6"; transcript_id "sragcm37_gene_6_tx_217"; exon_id "JH584304.1_50093_50276_+"; exonnum "11"; txlen "1641";
JH584304.1	sragcm37_mid	exon	50093	50276	0.991318362367022	+	.	gene_id "sragcm37_gene_6"; transcript_id "sragcm37_gene_6_tx_22"; exon_id "JH584304.1_50093_50276_+"; exonnum "19"; txlen "2487";
JH584304.1	sragcm37_mid	exon	50093	50276	0.102436237210603	+	.	gene_id "sragcm37_gene_6"; transcript_id "sragcm37_gene_6_tx_220"; exon_id "JH584304.1_50093_50276_+"; exonnum "21"; txlen "2746";
JH584304.1	sragcm37_mid	exon	50093	50276	0.102436237210603	+	.	gene_id "sragcm37_gene_6"; transcript_id "sragcm37_gene_6_tx_221"; exon_id "JH584304.1_50093_50276_+"; exonnum "22"; txlen "2842";
JH584304.1	sragcm37_mid	exon	50093	50276	0.100583608839127	+	.	gene_id "sragcm37_gene_6"; transcript_id "sragcm37_gene_6_tx_222"; exon_id "JH584304.1_50093_50276_+"; exonnum "14"; txlen "2001";
JH584304.1	sragcm37_mid	exon	50093	50276	0.100583608839127	+	.	gene_id "sragcm37_gene_6"; transcript_id "sragcm37_gene_6_tx_223"; exon_id "JH584304.1_50093_50276_+"; exonnum "20"; txlen "2671";
JH584304.1	sragcm37_mid	exon	50093	50276	0.100583608839127	+	.	gene_id "sragcm37_gene_6"; transcript_id "sragcm37_gene_6_tx_224"; exon_id "JH584304.1_50093_50276_+"; exonnum "21"; txlen "2767";
JH584304.1	sragcm37_mid	exon	50093	50276	0.100583608839127	+	.	gene_id "sragcm37_gene_6"; transcript_id "sragcm37_gene_6_tx_225"; exon_id "JH584304.1_50093_50276_+"; exonnum "13"; txlen "1926";
JH584304.1	sragcm37_mid	exon	50093	50276	0.092457592547876	+	.	gene_id "sragcm37_gene_6"; transcript_id "sragcm37_gene_6_tx_226"; exon_id "JH584304.1_50093_50276_+"; exonnum "17"; txlen "2202";
JH584304.1	sragcm37_mid	exon	50093	50276	0.092457592547876	+	.	gene_id "sragcm37_gene_6"; transcript_id "sragcm37_gene_6_tx_227"; exon_id "JH584304.1_50093_50276_+"; exonnum "18"; txlen "2462";
JH584304.1	sragcm37_mid	exon	50093	50276	0.092457592547876	+	.	gene_id "sragcm37_gene_6"; transcript_id "sragcm37_gene_6_tx_228"; exon_id "JH584304.1_50093_50276_+"; exonnum "22"; txlen "2886";
JH584304.1	sragcm37_mid	exon	50093	50276	0.092457592547876	+	.	gene_id "sragcm37_gene_6"; transcript_id "sragcm37_gene_6_tx_229"; exon_id "JH584304.1_50093_50276_+"; exonnum "21"; txlen "2626";
JH584304.1	sragcm37_mid	exon	50093	50276	0.930869696745716	+	.	gene_id "sragcm37_gene_6"; transcript_id "sragcm37_gene_6_tx_23"; exon_id "JH584304.1_50093_50276_+"; exonnum "22"; txlen "2813";
JH584304.1	sragcm37_mid	exon	50093	50276	0.0851282729956658	+	.	gene_id "sragcm37_gene_6"; transcript_id "sragcm37_gene_6_tx_238"; exon_id "JH584304.1_50093_50276_+"; exonnum "21"; txlen "2825";
JH584304.1	sragcm37_mid	exon	50093	50276	0.0851282729956658	+	.	gene_id "sragcm37_gene_6"; transcript_id "sragcm37_gene_6_tx_239"; exon_id "JH584304.1_50093_50276_+"; exonnum "20"; txlen "2565";
JH584304.1	sragcm37_mid	exon	50093	50276	0.0851282729956658	+	.	gene_id "sragcm37_gene_6"; transcript_id "sragcm37_gene_6_tx_240"; exon_id "JH584304.1_50093_50276_+"; exonnum "21"; txlen "2661";
JH584304.1	sragcm37_mid	exon	50093	50276	0.0851282729956658	+	.	gene_id "sragcm37_gene_6"; transcript_id "sragcm37_gene_6_tx_241"; exon_id "JH584304.1_50093_50276_+"; exonnum "19"; txlen "2490";
JH584304.1	sragcm37_mid	exon	50093	50276	0.883355304579408	+	.	gene_id "sragcm37_gene_6"; transcript_id "sragcm37_gene_6_tx_25"; exon_id "JH584304.1_50093_50276_+"; exonnum "20"; txlen "2747";
JH584304.1	sragcm37_mid	exon	50093	50276	0.0812314703279851	+	.	gene_id "sragcm37_gene_6"; transcript_id "sragcm37_gene_6_tx_271"; exon_id "JH584304.1_50093_50276_+"; exonnum "22"; txlen "3025";
JH584304.1	sragcm37_mid	exon	50093	50276	0.0798096582409582	+	.	gene_id "sragcm37_gene_6"; transcript_id "sragcm37_gene_6_tx_286"; exon_id "JH584304.1_50093_50276_+"; exonnum "17"; txlen "2232";
JH584304.1	sragcm37_mid	exon	50093	50276	0.0798096582409582	+	.	gene_id "sragcm37_gene_6"; transcript_id "sragcm37_gene_6_tx_288"; exon_id "JH584304.1_50093_50276_+"; exonnum "18"; txlen "2328";
JH584304.1	sragcm37_mid	exon	50093	50276	0.0775539279972544	+	.	gene_id "sragcm37_gene_6"; transcript_id "sragcm37_gene_6_tx_292"; exon_id "JH584304.1_50093_50276_+"; exonnum "21"; txlen "2729";
JH584304.1	sragcm37_mid	exon	50093	50276	0.0768670740366258	+	.	gene_id "sragcm37_gene_6"; transcript_id "sragcm37_gene_6_tx_297"; exon_id "JH584304.1_50093_50276_+"; exonnum "12"; txlen "1901";
JH584304.1	sragcm37_mid	exon	50093	50276	0.0768670740366258	+	.	gene_id "sragcm37_gene_6"; transcript_id "sragcm37_gene_6_tx_298"; exon_id "JH584304.1_50093_50276_+"; exonnum "10"; txlen "1566";
JH584304.1	sragcm37_mid	exon	50093	50276	0.0768670740366258	+	.	gene_id "sragcm37_gene_6"; transcript_id "sragcm37_gene_6_tx_299"; exon_id "JH584304.1_50093_50276_+"; exonnum "11"; txlen "1826";
JH584304.1	sragcm37_mid	exon	50093	50276	0.0760187764631569	+	.	gene_id "sragcm37_gene_6"; transcript_id "sragcm37_gene_6_tx_300"; exon_id "JH584304.1_50093_50276_+"; exonnum "19"; txlen "2649";
JH584304.1	sragcm37_mid	exon	50093	50276	0.0741819972239313	+	.	gene_id "sragcm37_gene_6"; transcript_id "sragcm37_gene_6_tx_302"; exon_id "JH584304.1_50093_50276_+"; exonnum "11"; txlen "1562";
JH584304.1	sragcm37_mid	exon	50093	50276	0.0731055619671822	+	.	gene_id "sragcm37_gene_6"; transcript_id "sragcm37_gene_6_tx_303"; exon_id "JH584304.1_50093_50276_+"; exonnum "18"; txlen "2460";
JH584304.1	sragcm37_mid	exon	50093	50276	0.0731055619671822	+	.	gene_id "sragcm37_gene_6"; transcript_id "sragcm37_gene_6_tx_304"; exon_id "JH584304.1_50093_50276_+"; exonnum "22"; txlen "2884";
JH584304.1	sragcm37_mid	exon	50093	50276	0.822906638958102	+	.	gene_id "sragcm37_gene_6"; transcript_id "sragcm37_gene_6_tx_31"; exon_id "JH584304.1_50093_50276_+"; exonnum "23"; txlen "3073";
JH584304.1	sragcm37_mid	exon	50093	50276	0.0705234432248564	+	.	gene_id "sragcm37_gene_6"; transcript_id "sragcm37_gene_6_tx_315"; exon_id "JH584304.1_50093_50276_+"; exonnum "20"; txlen "2745";
JH584304.1	sragcm37_mid	exon	50093	50276	0.0679256891896305	+	.	gene_id "sragcm37_gene_6"; transcript_id "sragcm37_gene_6_tx_317"; exon_id "JH584304.1_50093_50276_+"; exonnum "17"; txlen "2200";
JH584304.1	sragcm37_mid	exon	50093	50276	0.0679256891896305	+	.	gene_id "sragcm37_gene_6"; transcript_id "sragcm37_gene_6_tx_318"; exon_id "JH584304.1_50093_50276_+"; exonnum "21"; txlen "2624";
JH584304.1	sragcm37_mid	exon	50093	50276	0.0646025799976757	+	.	gene_id "sragcm37_gene_6"; transcript_id "sragcm37_gene_6_tx_319"; exon_id "JH584304.1_50093_50276_+"; exonnum "20"; txlen "2468";
JH584304.1	sragcm37_mid	exon	50093	50276	0.0646025799976757	+	.	gene_id "sragcm37_gene_6"; transcript_id "sragcm37_gene_6_tx_320"; exon_id "JH584304.1_50093_50276_+"; exonnum "21"; txlen "2728";
JH584304.1	sragcm37_mid	exon	50093	50276	0.0646025799976757	+	.	gene_id "sragcm37_gene_6"; transcript_id "sragcm37_gene_6_tx_321"; exon_id "JH584304.1_50093_50276_+"; exonnum "19"; txlen "2393";
JH584304.1	sragcm37_mid	exon	50093	50276	0.0646025799976757	+	.	gene_id "sragcm37_gene_6"; transcript_id "sragcm37_gene_6_tx_322"; exon_id "JH584304.1_50093_50276_+"; exonnum "20"; txlen "2653";
JH584304.1	sragcm37_mid	exon	50093	50276	0.792362097811882	+	.	gene_id "sragcm37_gene_6"; transcript_id "sragcm37_gene_6_tx_33"; exon_id "JH584304.1_50093_50276_+"; exonnum "20"; txlen "2583";
JH584304.1	sragcm37_mid	exon	50093	50276	0.0588577491590357	+	.	gene_id "sragcm37_gene_6"; transcript_id "sragcm37_gene_6_tx_332"; exon_id "JH584304.1_50093_50276_+"; exonnum "18"; txlen "2310";
JH584304.1	sragcm37_mid	exon	50093	50276	0.0588577491590357	+	.	gene_id "sragcm37_gene_6"; transcript_id "sragcm37_gene_6_tx_333"; exon_id "JH584304.1_50093_50276_+"; exonnum "19"; txlen "2406";
JH584304.1	sragcm37_mid	exon	50093	50276	0.0054720894558798	+	.	gene_id "sragcm37_gene_6"; transcript_id "sragcm37_gene_6_tx_337"; exon_id "JH584304.1_50093_50276_+"; exonnum "25"; txlen "3220";
JH584304.1	sragcm37_mid	exon	50093	50276	0.731913432190577	+	.	gene_id "sragcm37_gene_6"; transcript_id "sragcm37_gene_6_tx_34"; exon_id "JH584304.1_50093_50276_+"; exonnum "23"; txlen "2909";
JH584304.1	sragcm37_mid	exon	50093	50276	0.706573938908039	+	.	gene_id "sragcm37_gene_6"; transcript_id "sragcm37_gene_6_tx_35"; exon_id "JH584304.1_50093_50276_+"; exonnum "21"; txlen "2544";
JH584304.1	sragcm37_mid	exon	50093	50276	0.702883365828596	+	.	gene_id "sragcm37_gene_6"; transcript_id "sragcm37_gene_6_tx_36"; exon_id "JH584304.1_50093_50276_+"; exonnum "21"; txlen "2843";
JH584304.1	sragcm37_mid	exon	50093	50276	0.699695955663192	+	.	gene_id "sragcm37_gene_6"; transcript_id "sragcm37_gene_6_tx_37"; exon_id "JH584304.1_50093_50276_+"; exonnum "18"; txlen "2277";
JH584304.1	sragcm37_mid	exon	50093	50276	0.694937066639745	+	.	gene_id "sragcm37_gene_6"; transcript_id "sragcm37_gene_6_tx_38"; exon_id "JH584304.1_50093_50276_+"; exonnum "18"; txlen "2412";
JH584304.1	sragcm37_mid	exon	50093	50276	0.694937066639745	+	.	gene_id "sragcm37_gene_6"; transcript_id "sragcm37_gene_6_tx_39"; exon_id "JH584304.1_50093_50276_+"; exonnum "21"; txlen "2738";
JH584304.1	sragcm37_mid	exon	50093	50276	2.7890798522164	+	.	gene_id "sragcm37_gene_6"; transcript_id "sragcm37_gene_6_tx_4"; exon_id "JH584304.1_50093_50276_+"; exonnum "20"; txlen "2471";
JH584304.1	sragcm37_mid	exon	50093	50276	0.676486009405557	+	.	gene_id "sragcm37_gene_6"; transcript_id "sragcm37_gene_6_tx_42"; exon_id "JH584304.1_50093_50276_+"; exonnum "19"; txlen "2672";
JH584304.1	sragcm37_mid	exon	50093	50276	0.676486009405557	+	.	gene_id "sragcm37_gene_6"; transcript_id "sragcm37_gene_6_tx_43"; exon_id "JH584304.1_50093_50276_+"; exonnum "22"; txlen "2998";
JH584304.1	sragcm37_mid	exon	50093	50276	0.660885757441479	+	.	gene_id "sragcm37_gene_6"; transcript_id "sragcm37_gene_6_tx_44"; exon_id "JH584304.1_50093_50276_+"; exonnum "19"; txlen "2508";
JH584304.1	sragcm37_mid	exon	50093	50276	0.660885757441479	+	.	gene_id "sragcm37_gene_6"; transcript_id "sragcm37_gene_6_tx_45"; exon_id "JH584304.1_50093_50276_+"; exonnum "22"; txlen "2834";
JH584304.1	sragcm37_mid	exon	50093	50276	0.658117652494248	+	.	gene_id "sragcm37_gene_6"; transcript_id "sragcm37_gene_6_tx_46"; exon_id "JH584304.1_50093_50276_+"; exonnum "19"; txlen "2537";
JH584304.1	sragcm37_mid	exon	50093	50276	0.642434700207291	+	.	gene_id "sragcm37_gene_6"; transcript_id "sragcm37_gene_6_tx_47"; exon_id "JH584304.1_50093_50276_+"; exonnum "24"; txlen "3169";
JH584304.1	sragcm37_mid	exon	50093	50276	0.642434700207291	+	.	gene_id "sragcm37_gene_6"; transcript_id "sragcm37_gene_6_tx_48"; exon_id "JH584304.1_50093_50276_+"; exonnum "20"; txlen "2768";
JH584304.1	sragcm37_mid	exon	50093	50276	0.642434700207291	+	.	gene_id "sragcm37_gene_6"; transcript_id "sragcm37_gene_6_tx_49"; exon_id "JH584304.1_50093_50276_+"; exonnum "23"; txlen "3094";
JH584304.1	sragcm37_mid	exon	50093	50276	0.61084097913804	+	.	gene_id "sragcm37_gene_6"; transcript_id "sragcm37_gene_6_tx_51"; exon_id "JH584304.1_50093_50276_+"; exonnum "22"; txlen "2640";
JH584304.1	sragcm37_mid	exon	50093	50276	0.50510119084555	+	.	gene_id "sragcm37_gene_6"; transcript_id "sragcm37_gene_6_tx_56"; exon_id "JH584304.1_50093_50276_+"; exonnum "19"; txlen "2408";
JH584304.1	sragcm37_mid	exon	50093	50276	0.495198873450374	+	.	gene_id "sragcm37_gene_6"; transcript_id "sragcm37_gene_6_tx_58"; exon_id "JH584304.1_50093_50276_+"; exonnum "20"; txlen "2504";
JH584304.1	sragcm37_mid	exon	50093	50276	2.55863002254788	+	.	gene_id "sragcm37_gene_6"; transcript_id "sragcm37_gene_6_tx_6"; exon_id "JH584304.1_50093_50276_+"; exonnum "23"; txlen "2797";
JH584304.1	sragcm37_mid	exon	50093	50276	0.462970302685246	+	.	gene_id "sragcm37_gene_6"; transcript_id "sragcm37_gene_6_tx_62"; exon_id "JH584304.1_50093_50276_+"; exonnum "22"; txlen "2734";
JH584304.1	sragcm37_mid	exon	50093	50276	2.08140755437202	+	.	gene_id "sragcm37_gene_6"; transcript_id "sragcm37_gene_6_tx_8"; exon_id "JH584304.1_50093_50276_+"; exonnum "23"; txlen "2961";
JH584304.1	sragcm37_mid	exon	50093	50276	0.45379759853901	+	.	gene_id "sragcm37_gene_6"; transcript_id "sragcm37_gene_6_tx_81"; exon_id "JH584304.1_50093_50276_+"; exonnum "22"; txlen "2804";
JH584304.1	sragcm37_mid	exon	50093	50276	0.45306798529007	+	.	gene_id "sragcm37_gene_6"; transcript_id "sragcm37_gene_6_tx_82"; exon_id "JH584304.1_50093_50276_+"; exonnum "23"; txlen "2830";
JH584304.1	sragcm37_mid	exon	50093	50276	0.453014786808361	+	.	gene_id "sragcm37_gene_6"; transcript_id "sragcm37_gene_6_tx_83"; exon_id "JH584304.1_50093_50276_+"; exonnum "19"; txlen "2373";
JH584304.1	sragcm37_mid	exon	50093	50276	0.425775638460771	+	.	gene_id "sragcm37_gene_6"; transcript_id "sragcm37_gene_6_tx_89"; exon_id "JH584304.1_50093_50276_+"; exonnum "20"; txlen "2668";
JH584304.1	sragcm37_mid	exon	50093	50276	2.0067388374892	+	.	gene_id "sragcm37_gene_6"; transcript_id "sragcm37_gene_6_tx_9"; exon_id "JH584304.1_50093_50276_+"; exonnum "20"; txlen "2635";
JH584304.1	sragcm37_mid	exon	50093	50276	0.425775638460771	+	.	gene_id "sragcm37_gene_6"; transcript_id "sragcm37_gene_6_tx_90"; exon_id "JH584304.1_50093_50276_+"; exonnum "21"; txlen "2764";
JH584304.1	sragcm37_mid	exon	51409	51544	3.24900683843384	+	.	gene_id "sragcm37_gene_6"; transcript_id "sragcm37_gene_6_tx_1"; exon_id "JH584304.1_51409_51544_+"; exonnum "20"; txlen "2375";
JH584304.1	sragcm37_mid	exon	51409	51544	1.58448209308621	+	.	gene_id "sragcm37_gene_6"; transcript_id "sragcm37_gene_6_tx_10"; exon_id "JH584304.1_51409_51544_+"; exonnum "25"; txlen "3057";
JH584304.1	sragcm37_mid	exon	51409	51544	0.394758895642811	+	.	gene_id "sragcm37_gene_6"; transcript_id "sragcm37_gene_6_tx_106"; exon_id "JH584304.1_51409_51544_+"; exonnum "21"; txlen "2633";
JH584304.1	sragcm37_mid	exon	51409	51544	1.57928237912662	+	.	gene_id "sragcm37_gene_6"; transcript_id "sragcm37_gene_6_tx_11"; exon_id "JH584304.1_51409_51544_+"; exonnum "22"; txlen "2731";
JH584304.1	sragcm37_mid	exon	51409	51544	0.383644750300467	+	.	gene_id "sragcm37_gene_6"; transcript_id "sragcm37_gene_6_tx_115"; exon_id "JH584304.1_51409_51544_+"; exonnum "19"; txlen "2333";
JH584304.1	sragcm37_mid	exon	51409	51544	0.383644750300467	+	.	gene_id "sragcm37_gene_6"; transcript_id "sragcm37_gene_6_tx_116"; exon_id "JH584304.1_51409_51544_+"; exonnum "24"; txlen "2994";
JH584304.1	sragcm37_mid	exon	51409	51544	0.383644750300467	+	.	gene_id "sragcm37_gene_6"; transcript_id "sragcm37_gene_6_tx_117"; exon_id "JH584304.1_51409_51544_+"; exonnum "20"; txlen "2593";
JH584304.1	sragcm37_mid	exon	51409	51544	0.383644750300467	+	.	gene_id "sragcm37_gene_6"; transcript_id "sragcm37_gene_6_tx_118"; exon_id "JH584304.1_51409_51544_+"; exonnum "22"; txlen "2659";
JH584304.1	sragcm37_mid	exon	51409	51544	0.383644750300467	+	.	gene_id "sragcm37_gene_6"; transcript_id "sragcm37_gene_6_tx_119"; exon_id "JH584304.1_51409_51544_+"; exonnum "20"; txlen "2429";
JH584304.1	sragcm37_mid	exon	51409	51544	0.383644750300467	+	.	gene_id "sragcm37_gene_6"; transcript_id "sragcm37_gene_6_tx_120"; exon_id "JH584304.1_51409_51544_+"; exonnum "25"; txlen "3090";
JH584304.1	sragcm37_mid	exon	51409	51544	0.383644750300467	+	.	gene_id "sragcm37_gene_6"; transcript_id "sragcm37_gene_6_tx_121"; exon_id "JH584304.1_51409_51544_+"; exonnum "23"; txlen "2919";
JH584304.1	sragcm37_mid	exon	51409	51544	0.383644750300467	+	.	gene_id "sragcm37_gene_6"; transcript_id "sragcm37_gene_6_tx_122"; exon_id "JH584304.1_51409_51544_+"; exonnum "21"; txlen "2689";
JH584304.1	sragcm37_mid	exon	51409	51544	0.383644750300467	+	.	gene_id "sragcm37_gene_6"; transcript_id "sragcm37_gene_6_tx_123"; exon_id "JH584304.1_51409_51544_+"; exonnum "24"; txlen "3015";
JH584304.1	sragcm37_mid	exon	51409	51544	0.383644750300467	+	.	gene_id "sragcm37_gene_6"; transcript_id "sragcm37_gene_6_tx_124"; exon_id "JH584304.1_51409_51544_+"; exonnum "23"; txlen "2755";
JH584304.1	sragcm37_mid	exon	51409	51544	0.358064638769011	+	.	gene_id "sragcm37_gene_6"; transcript_id "sragcm37_gene_6_tx_125"; exon_id "JH584304.1_51409_51544_+"; exonnum "24"; txlen "2900";
JH584304.1	sragcm37_mid	exon	51409	51544	0.322039625986331	+	.	gene_id "sragcm37_gene_6"; transcript_id "sragcm37_gene_6_tx_128"; exon_id "JH584304.1_51409_51544_+"; exonnum "22"; txlen "2656";
JH584304.1	sragcm37_mid	exon	51409	51544	0.322039625986331	+	.	gene_id "sragcm37_gene_6"; transcript_id "sragcm37_gene_6_tx_129"; exon_id "JH584304.1_51409_51544_+"; exonnum "22"; txlen "2577";
JH584304.1	sragcm37_mid	exon	51409	51544	0.313457617577178	+	.	gene_id "sragcm37_gene_6"; transcript_id "sragcm37_gene_6_tx_139"; exon_id "JH584304.1_51409_51544_+"; exonnum "23"; txlen "2752";
JH584304.1	sragcm37_mid	exon	51409	51544	0.313457617577178	+	.	gene_id "sragcm37_gene_6"; transcript_id "sragcm37_gene_6_tx_140"; exon_id "JH584304.1_51409_51544_+"; exonnum "23"; txlen "2673";
JH584304.1	sragcm37_mid	exon	51409	51544	0.288146954675299	+	.	gene_id "sragcm37_gene_6"; transcript_id "sragcm37_gene_6_tx_146"; exon_id "JH584304.1_51409_51544_+"; exonnum "20"; txlen "2296";
JH584304.1	sragcm37_mid	exon	51409	51544	0.28268245953861	+	.	gene_id "sragcm37_gene_6"; transcript_id "sragcm37_gene_6_tx_147"; exon_id "JH584304.1_51409_51544_+"; exonnum "21"; txlen "2556";
JH584304.1	sragcm37_mid	exon	51409	51544	0.268432926622346	+	.	gene_id "sragcm37_gene_6"; transcript_id "sragcm37_gene_6_tx_148"; exon_id "JH584304.1_51409_51544_+"; exonnum "21"; txlen "2392";
JH584304.1	sragcm37_mid	exon	51409	51544	0.255828046813138	+	.	gene_id "sragcm37_gene_6"; transcript_id "sragcm37_gene_6_tx_150"; exon_id "JH584304.1_51409_51544_+"; exonnum "15"; txlen "1751";
JH584304.1	sragcm37_mid	exon	51409	51544	0.255828046813138	+	.	gene_id "sragcm37_gene_6"; transcript_id "sragcm37_gene_6_tx_151"; exon_id "JH584304.1_51409_51544_+"; exonnum "16"; txlen "2011";
JH584304.1	sragcm37_mid	exon	51409	51544	0.255828046813138	+	.	gene_id "sragcm37_gene_6"; transcript_id "sragcm37_gene_6_tx_152"; exon_id "JH584304.1_51409_51544_+"; exonnum "19"; txlen "2165";
JH584304.1	sragcm37_mid	exon	51409	51544	0.255828046813138	+	.	gene_id "sragcm37_gene_6"; transcript_id "sragcm37_gene_6_tx_153"; exon_id "JH584304.1_51409_51544_+"; exonnum "20"; txlen "2425";
JH584304.1	sragcm37_mid	exon	51409	51544	0.255828046813138	+	.	gene_id "sragcm37_gene_6"; transcript_id "sragcm37_gene_6_tx_154"; exon_id "JH584304.1_51409_51544_+"; exonnum "22"; txlen "2652";
JH584304.1	sragcm37_mid	exon	51409	51544	0.255828046813138	+	.	gene_id "sragcm37_gene_6"; transcript_id "sragcm37_gene_6_tx_155"; exon_id "JH584304.1_51409_51544_+"; exonnum "21"; txlen "2521";
JH584304.1	sragcm37_mid	exon	51409	51544	0.255828046813138	+	.	gene_id "sragcm37_gene_6"; transcript_id "sragcm37_gene_6_tx_156"; exon_id "JH584304.1_51409_51544_+"; exonnum "20"; txlen "2261";
JH584304.1	sragcm37_mid	exon	51409	51544	0.255103355751408	+	.	gene_id "sragcm37_gene_6"; transcript_id "sragcm37_gene_6_tx_157"; exon_id "JH584304.1_51409_51544_+"; exonnum "17"; txlen "2157";
JH584304.1	sragcm37_mid	exon	51409	51544	0.255103355751408	+	.	gene_id "sragcm37_gene_6"; transcript_id "sragcm37_gene_6_tx_158"; exon_id "JH584304.1_51409_51544_+"; exonnum "16"; txlen "2082";
JH584304.1	sragcm37_mid	exon	51409	51544	0.244034382587575	+	.	gene_id "sragcm37_gene_6"; transcript_id "sragcm37_gene_6_tx_159"; exon_id "JH584304.1_51409_51544_+"; exonnum "23"; txlen "2916";
JH584304.1	sragcm37_mid	exon	51409	51544	0.244034382587575	+	.	gene_id "sragcm37_gene_6"; transcript_id "sragcm37_gene_6_tx_160"; exon_id "JH584304.1_51409_51544_+"; exonnum "24"; txlen "3012";
JH584304.1	sragcm37_mid	exon	51409	51544	0.244034382587575	+	.	gene_id "sragcm37_gene_6"; transcript_id "sragcm37_gene_6_tx_161"; exon_id "JH584304.1_51409_51544_+"; exonnum "23"; txlen "2837";
JH584304.1	sragcm37_mid	exon	51409	51544	0.244034382587575	+	.	gene_id "sragcm37_gene_6"; transcript_id "sragcm37_gene_6_tx_162"; exon_id "JH584304.1_51409_51544_+"; exonnum "22"; txlen "2841";
JH584304.1	sragcm37_mid	exon	51409	51544	0.244034382587575	+	.	gene_id "sragcm37_gene_6"; transcript_id "sragcm37_gene_6_tx_163"; exon_id "JH584304.1_51409_51544_+"; exonnum "21"; txlen "2581";
JH584304.1	sragcm37_mid	exon	51409	51544	0.244034382587575	+	.	gene_id "sragcm37_gene_6"; transcript_id "sragcm37_gene_6_tx_164"; exon_id "JH584304.1_51409_51544_+"; exonnum "22"; txlen "2677";
JH584304.1	sragcm37_mid	exon	51409	51544	0.244034382587575	+	.	gene_id "sragcm37_gene_6"; transcript_id "sragcm37_gene_6_tx_165"; exon_id "JH584304.1_51409_51544_+"; exonnum "21"; txlen "2502";
JH584304.1	sragcm37_mid	exon	51409	51544	0.244034382587575	+	.	gene_id "sragcm37_gene_6"; transcript_id "sragcm37_gene_6_tx_166"; exon_id "JH584304.1_51409_51544_+"; exonnum "23"; txlen "2937";
JH584304.1	sragcm37_mid	exon	51409	51544	0.244034382587575	+	.	gene_id "sragcm37_gene_6"; transcript_id "sragcm37_gene_6_tx_167"; exon_id "JH584304.1_51409_51544_+"; exonnum "22"; txlen "2762";
JH584304.1	sragcm37_mid	exon	51409	51544	0.244034382587575	+	.	gene_id "sragcm37_gene_6"; transcript_id "sragcm37_gene_6_tx_168"; exon_id "JH584304.1_51409_51544_+"; exonnum "22"; txlen "2598";
JH584304.1	sragcm37_mid	exon	51409	51544	0.19387855037107	+	.	gene_id "sragcm37_gene_6"; transcript_id "sragcm37_gene_6_tx_185"; exon_id "JH584304.1_51409_51544_+"; exonnum "10"; txlen "1435";
JH584304.1	sragcm37_mid	exon	51409	51544	0.19387855037107	+	.	gene_id "sragcm37_gene_6"; transcript_id "sragcm37_gene_6_tx_186"; exon_id "JH584304.1_51409_51544_+"; exonnum "11"; txlen "1510";
JH584304.1	sragcm37_mid	exon	51409	51544	0.19387855037107	+	.	gene_id "sragcm37_gene_6"; transcript_id "sragcm37_gene_6_tx_187"; exon_id "JH584304.1_51409_51544_+"; exonnum "10"; txlen "1412";
JH584304.1	sragcm37_mid	exon	51409	51544	0.19387855037107	+	.	gene_id "sragcm37_gene_6"; transcript_id "sragcm37_gene_6_tx_188"; exon_id "JH584304.1_51409_51544_+"; exonnum "9"; txlen "1337";
JH584304.1	sragcm37_mid	exon	51409	51544	0.179085176831653	+	.	gene_id "sragcm37_gene_6"; transcript_id "sragcm37_gene_6_tx_189"; exon_id "JH584304.1_51409_51544_+"; exonnum "19"; txlen "2389";
JH584304.1	sragcm37_mid	exon	51409	51544	0.173589843593352	+	.	gene_id "sragcm37_gene_6"; transcript_id "sragcm37_gene_6_tx_190"; exon_id "JH584304.1_51409_51544_+"; exonnum "20"; txlen "2485";
JH584304.1	sragcm37_mid	exon	51409	51544	0.157842558972767	+	.	gene_id "sragcm37_gene_6"; transcript_id "sragcm37_gene_6_tx_196"; exon_id "JH584304.1_51409_51544_+"; exonnum "10"; txlen "1220";
JH584304.1	sragcm37_mid	exon	51409	51544	0.157842558972767	+	.	gene_id "sragcm37_gene_6"; transcript_id "sragcm37_gene_6_tx_197"; exon_id "JH584304.1_51409_51544_+"; exonnum "10"; txlen "1250";
JH584304.1	sragcm37_mid	exon	51409	51544	3.06942147181322	+	.	gene_id "sragcm37_gene_6"; transcript_id "sragcm37_gene_6_tx_2"; exon_id "JH584304.1_51409_51544_+"; exonnum "23"; txlen "2701";
JH584304.1	sragcm37_mid	exon	51409	51544	0.139942412297915	+	.	gene_id "sragcm37_gene_6"; transcript_id "sragcm37_gene_6_tx_203"; exon_id "JH584304.1_51409_51544_+"; exonnum "18"; txlen "2253";
JH584304.1	sragcm37_mid	exon	51409	51544	0.139942412297915	+	.	gene_id "sragcm37_gene_6"; transcript_id "sragcm37_gene_6_tx_204"; exon_id "JH584304.1_51409_51544_+"; exonnum "17"; txlen "2178";
JH584304.1	sragcm37_mid	exon	51409	51544	0.135319453452971	+	.	gene_id "sragcm37_gene_6"; transcript_id "sragcm37_gene_6_tx_207"; exon_id "JH584304.1_51409_51544_+"; exonnum "19"; txlen "2351";
JH584304.1	sragcm37_mid	exon	51409	51544	0.11713785385452	+	.	gene_id "sragcm37_gene_6"; transcript_id "sragcm37_gene_6_tx_210"; exon_id "JH584304.1_51409_51544_+"; exonnum "20"; txlen "2560";
JH584304.1	sragcm37_mid	exon	51409	51544	0.11713785385452	+	.	gene_id "sragcm37_gene_6"; transcript_id "sragcm37_gene_6_tx_211"; exon_id "JH584304.1_51409_51544_+"; exonnum "19"; txlen "2300";
JH584304.1	sragcm37_mid	exon	51409	51544	0.116618676914929	+	.	gene_id "sragcm37_gene_6"; transcript_id "sragcm37_gene_6_tx_212"; exon_id "JH584304.1_51409_51544_+"; exonnum "12"; txlen "1606";
JH584304.1	sragcm37_mid	exon	51409	51544	0.116618676914929	+	.	gene_id "sragcm37_gene_6"; transcript_id "sragcm37_gene_6_tx_213"; exon_id "JH584304.1_51409_51544_+"; exonnum "18"; txlen "2276";
JH584304.1	sragcm37_mid	exon	51409	51544	0.116618676914929	+	.	gene_id "sragcm37_gene_6"; transcript_id "sragcm37_gene_6_tx_214"; exon_id "JH584304.1_51409_51544_+"; exonnum "20"; txlen "2447";
JH584304.1	sragcm37_mid	exon	51409	51544	0.116618676914929	+	.	gene_id "sragcm37_gene_6"; transcript_id "sragcm37_gene_6_tx_215"; exon_id "JH584304.1_51409_51544_+"; exonnum "11"; txlen "1531";
JH584304.1	sragcm37_mid	exon	51409	51544	0.116618676914929	+	.	gene_id "sragcm37_gene_6"; transcript_id "sragcm37_gene_6_tx_216"; exon_id "JH584304.1_51409_51544_+"; exonnum "19"; txlen "2372";
JH584304.1	sragcm37_mid	exon	51409	51544	0.115835746155216	+	.	gene_id "sragcm37_gene_6"; transcript_id "sragcm37_gene_6_tx_217"; exon_id "JH584304.1_51409_51544_+"; exonnum "12"; txlen "1641";
JH584304.1	sragcm37_mid	exon	51409	51544	0.991318362367022	+	.	gene_id "sragcm37_gene_6"; transcript_id "sragcm37_gene_6_tx_22"; exon_id "JH584304.1_51409_51544_+"; exonnum "20"; txlen "2487";
JH584304.1	sragcm37_mid	exon	51409	51544	0.102436237210603	+	.	gene_id "sragcm37_gene_6"; transcript_id "sragcm37_gene_6_tx_220"; exon_id "JH584304.1_51409_51544_+"; exonnum "22"; txlen "2746";
JH584304.1	sragcm37_mid	exon	51409	51544	0.102436237210603	+	.	gene_id "sragcm37_gene_6"; transcript_id "sragcm37_gene_6_tx_221"; exon_id "JH584304.1_51409_51544_+"; exonnum "23"; txlen "2842";
JH584304.1	sragcm37_mid	exon	51409	51544	0.100583608839127	+	.	gene_id "sragcm37_gene_6"; transcript_id "sragcm37_gene_6_tx_222"; exon_id "JH584304.1_51409_51544_+"; exonnum "15"; txlen "2001";
JH584304.1	sragcm37_mid	exon	51409	51544	0.100583608839127	+	.	gene_id "sragcm37_gene_6"; transcript_id "sragcm37_gene_6_tx_223"; exon_id "JH584304.1_51409_51544_+"; exonnum "21"; txlen "2671";
JH584304.1	sragcm37_mid	exon	51409	51544	0.100583608839127	+	.	gene_id "sragcm37_gene_6"; transcript_id "sragcm37_gene_6_tx_224"; exon_id "JH584304.1_51409_51544_+"; exonnum "22"; txlen "2767";
JH584304.1	sragcm37_mid	exon	51409	51544	0.100583608839127	+	.	gene_id "sragcm37_gene_6"; transcript_id "sragcm37_gene_6_tx_225"; exon_id "JH584304.1_51409_51544_+"; exonnum "14"; txlen "1926";
JH584304.1	sragcm37_mid	exon	51409	51544	0.092457592547876	+	.	gene_id "sragcm37_gene_6"; transcript_id "sragcm37_gene_6_tx_226"; exon_id "JH584304.1_51409_51544_+"; exonnum "18"; txlen "2202";
JH584304.1	sragcm37_mid	exon	51409	51544	0.092457592547876	+	.	gene_id "sragcm37_gene_6"; transcript_id "sragcm37_gene_6_tx_227"; exon_id "JH584304.1_51409_51544_+"; exonnum "19"; txlen "2462";
JH584304.1	sragcm37_mid	exon	51409	51544	0.092457592547876	+	.	gene_id "sragcm37_gene_6"; transcript_id "sragcm37_gene_6_tx_228"; exon_id "JH584304.1_51409_51544_+"; exonnum "23"; txlen "2886";
JH584304.1	sragcm37_mid	exon	51409	51544	0.092457592547876	+	.	gene_id "sragcm37_gene_6"; transcript_id "sragcm37_gene_6_tx_229"; exon_id "JH584304.1_51409_51544_+"; exonnum "22"; txlen "2626";
JH584304.1	sragcm37_mid	exon	51409	51544	0.930869696745716	+	.	gene_id "sragcm37_gene_6"; transcript_id "sragcm37_gene_6_tx_23"; exon_id "JH584304.1_51409_51544_+"; exonnum "23"; txlen "2813";
JH584304.1	sragcm37_mid	exon	51409	51544	0.0876858127263736	+	.	gene_id "sragcm37_gene_6"; transcript_id "sragcm37_gene_6_tx_231"; exon_id "JH584304.1_51409_51544_+"; exonnum "12"; txlen "1455";
JH584304.1	sragcm37_mid	exon	51409	51544	0.0876858127263736	+	.	gene_id "sragcm37_gene_6"; transcript_id "sragcm37_gene_6_tx_232"; exon_id "JH584304.1_51409_51544_+"; exonnum "11"; txlen "1380";
JH584304.1	sragcm37_mid	exon	51409	51544	0.0876858127263736	+	.	gene_id "sragcm37_gene_6"; transcript_id "sragcm37_gene_6_tx_233"; exon_id "JH584304.1_51409_51544_+"; exonnum "11"; txlen "1459";
JH584304.1	sragcm37_mid	exon	51409	51544	0.0870953506106148	+	.	gene_id "sragcm37_gene_6"; transcript_id "sragcm37_gene_6_tx_234"; exon_id "JH584304.1_51409_51544_+"; exonnum "19"; txlen "2191";
JH584304.1	sragcm37_mid	exon	51409	51544	0.0870953506106148	+	.	gene_id "sragcm37_gene_6"; transcript_id "sragcm37_gene_6_tx_235"; exon_id "JH584304.1_51409_51544_+"; exonnum "18"; txlen "2093";
JH584304.1	sragcm37_mid	exon	51409	51544	0.0863395393697639	+	.	gene_id "sragcm37_gene_6"; transcript_id "sragcm37_gene_6_tx_236"; exon_id "JH584304.1_51409_51544_+"; exonnum "18"; txlen "2205";
JH584304.1	sragcm37_mid	exon	51409	51544	0.0863395393697639	+	.	gene_id "sragcm37_gene_6"; transcript_id "sragcm37_gene_6_tx_237"; exon_id "JH584304.1_51409_51544_+"; exonnum "19"; txlen "2301";
JH584304.1	sragcm37_mid	exon	51409	51544	0.0851282729956658	+	.	gene_id "sragcm37_gene_6"; transcript_id "sragcm37_gene_6_tx_238"; exon_id "JH584304.1_51409_51544_+"; exonnum "22"; txlen "2825";
JH584304.1	sragcm37_mid	exon	51409	51544	0.0851282729956658	+	.	gene_id "sragcm37_gene_6"; transcript_id "sragcm37_gene_6_tx_239"; exon_id "JH584304.1_51409_51544_+"; exonnum "21"; txlen "2565";
JH584304.1	sragcm37_mid	exon	51409	51544	0.0851282729956658	+	.	gene_id "sragcm37_gene_6"; transcript_id "sragcm37_gene_6_tx_240"; exon_id "JH584304.1_51409_51544_+"; exonnum "22"; txlen "2661";
JH584304.1	sragcm37_mid	exon	51409	51544	0.0851282729956658	+	.	gene_id "sragcm37_gene_6"; transcript_id "sragcm37_gene_6_tx_241"; exon_id "JH584304.1_51409_51544_+"; exonnum "20"; txlen "2490";
JH584304.1	sragcm37_mid	exon	51409	51544	0.0812314703279851	+	.	gene_id "sragcm37_gene_6"; transcript_id "sragcm37_gene_6_tx_243"; exon_id "JH584304.1_51409_51544_+"; exonnum "19"; txlen "2408";
JH584304.1	sragcm37_mid	exon	51409	51544	0.0812314703279851	+	.	gene_id "sragcm37_gene_6"; transcript_id "sragcm37_gene_6_tx_244"; exon_id "JH584304.1_51409_51544_+"; exonnum "18"; txlen "2333";
JH584304.1	sragcm37_mid	exon	51409	51544	0.0812314703279851	+	.	gene_id "sragcm37_gene_6"; transcript_id "sragcm37_gene_6_tx_245"; exon_id "JH584304.1_51409_51544_+"; exonnum "19"; txlen "2329";
JH584304.1	sragcm37_mid	exon	51409	51544	0.0812314703279851	+	.	gene_id "sragcm37_gene_6"; transcript_id "sragcm37_gene_6_tx_246"; exon_id "JH584304.1_51409_51544_+"; exonnum "12"; txlen "1595";
JH584304.1	sragcm37_mid	exon	51409	51544	0.0812314703279851	+	.	gene_id "sragcm37_gene_6"; transcript_id "sragcm37_gene_6_tx_247"; exon_id "JH584304.1_51409_51544_+"; exonnum "18"; txlen "2150";
JH584304.1	sragcm37_mid	exon	51409	51544	0.0812314703279851	+	.	gene_id "sragcm37_gene_6"; transcript_id "sragcm37_gene_6_tx_248"; exon_id "JH584304.1_51409_51544_+"; exonnum "18"; txlen "2254";
JH584304.1	sragcm37_mid	exon	51409	51544	0.0812314703279851	+	.	gene_id "sragcm37_gene_6"; transcript_id "sragcm37_gene_6_tx_249"; exon_id "JH584304.1_51409_51544_+"; exonnum "18"; txlen "2245";
JH584304.1	sragcm37_mid	exon	51409	51544	0.883355304579408	+	.	gene_id "sragcm37_gene_6"; transcript_id "sragcm37_gene_6_tx_25"; exon_id "JH584304.1_51409_51544_+"; exonnum "21"; txlen "2747";
JH584304.1	sragcm37_mid	exon	51409	51544	0.0812314703279851	+	.	gene_id "sragcm37_gene_6"; transcript_id "sragcm37_gene_6_tx_250"; exon_id "JH584304.1_51409_51544_+"; exonnum "17"; txlen "2161";
JH584304.1	sragcm37_mid	exon	51409	51544	0.0812314703279851	+	.	gene_id "sragcm37_gene_6"; transcript_id "sragcm37_gene_6_tx_251"; exon_id "JH584304.1_51409_51544_+"; exonnum "17"; txlen "2075";
JH584304.1	sragcm37_mid	exon	51409	51544	0.0812314703279851	+	.	gene_id "sragcm37_gene_6"; transcript_id "sragcm37_gene_6_tx_252"; exon_id "JH584304.1_51409_51544_+"; exonnum "17"; txlen "2093";
JH584304.1	sragcm37_mid	exon	51409	51544	0.0812314703279851	+	.	gene_id "sragcm37_gene_6"; transcript_id "sragcm37_gene_6_tx_253"; exon_id "JH584304.1_51409_51544_+"; exonnum "17"; txlen "2138";
JH584304.1	sragcm37_mid	exon	51409	51544	0.0812314703279851	+	.	gene_id "sragcm37_gene_6"; transcript_id "sragcm37_gene_6_tx_254"; exon_id "JH584304.1_51409_51544_+"; exonnum "17"; txlen "2154";
JH584304.1	sragcm37_mid	exon	51409	51544	0.0812314703279851	+	.	gene_id "sragcm37_gene_6"; transcript_id "sragcm37_gene_6_tx_255"; exon_id "JH584304.1_51409_51544_+"; exonnum "18"; txlen "2226";
JH584304.1	sragcm37_mid	exon	51409	51544	0.0812314703279851	+	.	gene_id "sragcm37_gene_6"; transcript_id "sragcm37_gene_6_tx_256"; exon_id "JH584304.1_51409_51544_+"; exonnum "17"; txlen "2217";
JH584304.1	sragcm37_mid	exon	51409	51544	0.0812314703279851	+	.	gene_id "sragcm37_gene_6"; transcript_id "sragcm37_gene_6_tx_257"; exon_id "JH584304.1_51409_51544_+"; exonnum "16"; txlen "2063";
JH584304.1	sragcm37_mid	exon	51409	51544	0.0812314703279851	+	.	gene_id "sragcm37_gene_6"; transcript_id "sragcm37_gene_6_tx_258"; exon_id "JH584304.1_51409_51544_+"; exonnum "20"; txlen "2397";
JH584304.1	sragcm37_mid	exon	51409	51544	0.0812314703279851	+	.	gene_id "sragcm37_gene_6"; transcript_id "sragcm37_gene_6_tx_259"; exon_id "JH584304.1_51409_51544_+"; exonnum "17"; txlen "2170";
JH584304.1	sragcm37_mid	exon	51409	51544	0.0812314703279851	+	.	gene_id "sragcm37_gene_6"; transcript_id "sragcm37_gene_6_tx_260"; exon_id "JH584304.1_51409_51544_+"; exonnum "18"; txlen "2305";
JH584304.1	sragcm37_mid	exon	51409	51544	0.0812314703279851	+	.	gene_id "sragcm37_gene_6"; transcript_id "sragcm37_gene_6_tx_261"; exon_id "JH584304.1_51409_51544_+"; exonnum "17"; txlen "2151";
JH584304.1	sragcm37_mid	exon	51409	51544	0.0812314703279851	+	.	gene_id "sragcm37_gene_6"; transcript_id "sragcm37_gene_6_tx_262"; exon_id "JH584304.1_51409_51544_+"; exonnum "16"; txlen "2142";
JH584304.1	sragcm37_mid	exon	51409	51544	0.0812314703279851	+	.	gene_id "sragcm37_gene_6"; transcript_id "sragcm37_gene_6_tx_263"; exon_id "JH584304.1_51409_51544_+"; exonnum "15"; txlen "1884";
JH584304.1	sragcm37_mid	exon	51409	51544	0.0812314703279851	+	.	gene_id "sragcm37_gene_6"; transcript_id "sragcm37_gene_6_tx_264"; exon_id "JH584304.1_51409_51544_+"; exonnum "17"; txlen "2230";
JH584304.1	sragcm37_mid	exon	51409	51544	0.0812314703279851	+	.	gene_id "sragcm37_gene_6"; transcript_id "sragcm37_gene_6_tx_265"; exon_id "JH584304.1_51409_51544_+"; exonnum "15"; txlen "1963";
JH584304.1	sragcm37_mid	exon	51409	51544	0.0812314703279851	+	.	gene_id "sragcm37_gene_6"; transcript_id "sragcm37_gene_6_tx_266"; exon_id "JH584304.1_51409_51544_+"; exonnum "16"; txlen "2035";
JH584304.1	sragcm37_mid	exon	51409	51544	0.0812314703279851	+	.	gene_id "sragcm37_gene_6"; transcript_id "sragcm37_gene_6_tx_267"; exon_id "JH584304.1_51409_51544_+"; exonnum "17"; txlen "2249";
JH584304.1	sragcm37_mid	exon	51409	51544	0.0812314703279851	+	.	gene_id "sragcm37_gene_6"; transcript_id "sragcm37_gene_6_tx_268"; exon_id "JH584304.1_51409_51544_+"; exonnum "16"; txlen "1966";
JH584304.1	sragcm37_mid	exon	51409	51544	0.0812314703279851	+	.	gene_id "sragcm37_gene_6"; transcript_id "sragcm37_gene_6_tx_269"; exon_id "JH584304.1_51409_51544_+"; exonnum "16"; txlen "2054";
JH584304.1	sragcm37_mid	exon	51409	51544	0.0812314703279851	+	.	gene_id "sragcm37_gene_6"; transcript_id "sragcm37_gene_6_tx_270"; exon_id "JH584304.1_51409_51544_+"; exonnum "15"; txlen "2039";
JH584304.1	sragcm37_mid	exon	51409	51544	0.0812314703279851	+	.	gene_id "sragcm37_gene_6"; transcript_id "sragcm37_gene_6_tx_271"; exon_id "JH584304.1_51409_51544_+"; exonnum "23"; txlen "3025";
JH584304.1	sragcm37_mid	exon	51409	51544	0.0812314703279851	+	.	gene_id "sragcm37_gene_6"; transcript_id "sragcm37_gene_6_tx_272"; exon_id "JH584304.1_51409_51544_+"; exonnum "15"; txlen "1970";
JH584304.1	sragcm37_mid	exon	51409	51544	0.0812314703279851	+	.	gene_id "sragcm37_gene_6"; transcript_id "sragcm37_gene_6_tx_273"; exon_id "JH584304.1_51409_51544_+"; exonnum "15"; txlen "2058";
JH584304.1	sragcm37_mid	exon	51409	51544	0.0812314703279851	+	.	gene_id "sragcm37_gene_6"; transcript_id "sragcm37_gene_6_tx_274"; exon_id "JH584304.1_51409_51544_+"; exonnum "15"; txlen "1902";
JH584304.1	sragcm37_mid	exon	51409	51544	0.0812314703279851	+	.	gene_id "sragcm37_gene_6"; transcript_id "sragcm37_gene_6_tx_275"; exon_id "JH584304.1_51409_51544_+"; exonnum "15"; txlen "1960";
JH584304.1	sragcm37_mid	exon	51409	51544	0.0812314703279851	+	.	gene_id "sragcm37_gene_6"; transcript_id "sragcm37_gene_6_tx_276"; exon_id "JH584304.1_51409_51544_+"; exonnum "15"; txlen "1891";
JH584304.1	sragcm37_mid	exon	51409	51544	0.0812314703279851	+	.	gene_id "sragcm37_gene_6"; transcript_id "sragcm37_gene_6_tx_277"; exon_id "JH584304.1_51409_51544_+"; exonnum "15"; txlen "1979";
JH584304.1	sragcm37_mid	exon	51409	51544	0.0812314703279851	+	.	gene_id "sragcm37_gene_6"; transcript_id "sragcm37_gene_6_tx_278"; exon_id "JH584304.1_51409_51544_+"; exonnum "14"; txlen "1860";
JH584304.1	sragcm37_mid	exon	51409	51544	0.0812314703279851	+	.	gene_id "sragcm37_gene_6"; transcript_id "sragcm37_gene_6_tx_279"; exon_id "JH584304.1_51409_51544_+"; exonnum "14"; txlen "1879";
JH584304.1	sragcm37_mid	exon	51409	51544	0.0812314703279851	+	.	gene_id "sragcm37_gene_6"; transcript_id "sragcm37_gene_6_tx_280"; exon_id "JH584304.1_51409_51544_+"; exonnum "14"; txlen "1781";
JH584304.1	sragcm37_mid	exon	51409	51544	0.0812314703279851	+	.	gene_id "sragcm37_gene_6"; transcript_id "sragcm37_gene_6_tx_281"; exon_id "JH584304.1_51409_51544_+"; exonnum "16"; txlen "2067";
JH584304.1	sragcm37_mid	exon	51409	51544	0.0812314703279851	+	.	gene_id "sragcm37_gene_6"; transcript_id "sragcm37_gene_6_tx_282"; exon_id "JH584304.1_51409_51544_+"; exonnum "14"; txlen "1800";
JH584304.1	sragcm37_mid	exon	51409	51544	0.0812314703279851	+	.	gene_id "sragcm37_gene_6"; transcript_id "sragcm37_gene_6_tx_283"; exon_id "JH584304.1_51409_51544_+"; exonnum "13"; txlen "1700";
JH584304.1	sragcm37_mid	exon	51409	51544	0.0812314703279851	+	.	gene_id "sragcm37_gene_6"; transcript_id "sragcm37_gene_6_tx_284"; exon_id "JH584304.1_51409_51544_+"; exonnum "14"; txlen "1876";
JH584304.1	sragcm37_mid	exon	51409	51544	0.0798096582409582	+	.	gene_id "sragcm37_gene_6"; transcript_id "sragcm37_gene_6_tx_286"; exon_id "JH584304.1_51409_51544_+"; exonnum "18"; txlen "2232";
JH584304.1	sragcm37_mid	exon	51409	51544	0.0798096582409582	+	.	gene_id "sragcm37_gene_6"; transcript_id "sragcm37_gene_6_tx_287"; exon_id "JH584304.1_51409_51544_+"; exonnum "17"; txlen "2048";
JH584304.1	sragcm37_mid	exon	51409	51544	0.0798096582409582	+	.	gene_id "sragcm37_gene_6"; transcript_id "sragcm37_gene_6_tx_288"; exon_id "JH584304.1_51409_51544_+"; exonnum "19"; txlen "2328";
JH584304.1	sragcm37_mid	exon	51409	51544	0.0798096582409582	+	.	gene_id "sragcm37_gene_6"; transcript_id "sragcm37_gene_6_tx_289"; exon_id "JH584304.1_51409_51544_+"; exonnum "18"; txlen "2144";
JH584304.1	sragcm37_mid	exon	51409	51544	0.0775539279972544	+	.	gene_id "sragcm37_gene_6"; transcript_id "sragcm37_gene_6_tx_292"; exon_id "JH584304.1_51409_51544_+"; exonnum "22"; txlen "2729";
JH584304.1	sragcm37_mid	exon	51409	51544	0.0768670740366258	+	.	gene_id "sragcm37_gene_6"; transcript_id "sragcm37_gene_6_tx_297"; exon_id "JH584304.1_51409_51544_+"; exonnum "13"; txlen "1901";
JH584304.1	sragcm37_mid	exon	51409	51544	0.0768670740366258	+	.	gene_id "sragcm37_gene_6"; transcript_id "sragcm37_gene_6_tx_298"; exon_id "JH584304.1_51409_51544_+"; exonnum "11"; txlen "1566";
JH584304.1	sragcm37_mid	exon	51409	51544	0.0768670740366258	+	.	gene_id "sragcm37_gene_6"; transcript_id "sragcm37_gene_6_tx_299"; exon_id "JH584304.1_51409_51544_+"; exonnum "12"; txlen "1826";
JH584304.1	sragcm37_mid	exon	51409	51544	0.0760187764631569	+	.	gene_id "sragcm37_gene_6"; transcript_id "sragcm37_gene_6_tx_300"; exon_id "JH584304.1_51409_51544_+"; exonnum "20"; txlen "2649";
JH584304.1	sragcm37_mid	exon	51409	51544	0.0741819972239313	+	.	gene_id "sragcm37_gene_6"; transcript_id "sragcm37_gene_6_tx_302"; exon_id "JH584304.1_51409_51544_+"; exonnum "12"; txlen "1562";
JH584304.1	sragcm37_mid	exon	51409	51544	0.0731055619671822	+	.	gene_id "sragcm37_gene_6"; transcript_id "sragcm37_gene_6_tx_303"; exon_id "JH584304.1_51409_51544_+"; exonnum "19"; txlen "2460";
JH584304.1	sragcm37_mid	exon	51409	51544	0.0731055619671822	+	.	gene_id "sragcm37_gene_6"; transcript_id "sragcm37_gene_6_tx_304"; exon_id "JH584304.1_51409_51544_+"; exonnum "23"; txlen "2884";
JH584304.1	sragcm37_mid	exon	51409	51544	0.822906638958102	+	.	gene_id "sragcm37_gene_6"; transcript_id "sragcm37_gene_6_tx_31"; exon_id "JH584304.1_51409_51544_+"; exonnum "24"; txlen "3073";
JH584304.1	sragcm37_mid	exon	51409	51544	0.0706606647133972	+	.	gene_id "sragcm37_gene_6"; transcript_id "sragcm37_gene_6_tx_314"; exon_id "JH584304.1_51409_51544_+"; exonnum "11"; txlen "1457";
JH584304.1	sragcm37_mid	exon	51409	51544	0.0705234432248564	+	.	gene_id "sragcm37_gene_6"; transcript_id "sragcm37_gene_6_tx_315"; exon_id "JH584304.1_51409_51544_+"; exonnum "21"; txlen "2745";
JH584304.1	sragcm37_mid	exon	51409	51544	0.0679256891896305	+	.	gene_id "sragcm37_gene_6"; transcript_id "sragcm37_gene_6_tx_317"; exon_id "JH584304.1_51409_51544_+"; exonnum "18"; txlen "2200";
JH584304.1	sragcm37_mid	exon	51409	51544	0.0679256891896305	+	.	gene_id "sragcm37_gene_6"; transcript_id "sragcm37_gene_6_tx_318"; exon_id "JH584304.1_51409_51544_+"; exonnum "22"; txlen "2624";
JH584304.1	sragcm37_mid	exon	51409	51544	0.0646025799976757	+	.	gene_id "sragcm37_gene_6"; transcript_id "sragcm37_gene_6_tx_319"; exon_id "JH584304.1_51409_51544_+"; exonnum "21"; txlen "2468";
JH584304.1	sragcm37_mid	exon	51409	51544	0.0646025799976757	+	.	gene_id "sragcm37_gene_6"; transcript_id "sragcm37_gene_6_tx_320"; exon_id "JH584304.1_51409_51544_+"; exonnum "22"; txlen "2728";
JH584304.1	sragcm37_mid	exon	51409	51544	0.0646025799976757	+	.	gene_id "sragcm37_gene_6"; transcript_id "sragcm37_gene_6_tx_321"; exon_id "JH584304.1_51409_51544_+"; exonnum "20"; txlen "2393";
JH584304.1	sragcm37_mid	exon	51409	51544	0.0646025799976757	+	.	gene_id "sragcm37_gene_6"; transcript_id "sragcm37_gene_6_tx_322"; exon_id "JH584304.1_51409_51544_+"; exonnum "21"; txlen "2653";
JH584304.1	sragcm37_mid	exon	51409	51544	0.0643587888812608	+	.	gene_id "sragcm37_gene_6"; transcript_id "sragcm37_gene_6_tx_323"; exon_id "JH584304.1_51409_51544_+"; exonnum "12"; txlen "1334";
JH584304.1	sragcm37_mid	exon	51409	51544	0.792362097811882	+	.	gene_id "sragcm37_gene_6"; transcript_id "sragcm37_gene_6_tx_33"; exon_id "JH584304.1_51409_51544_+"; exonnum "21"; txlen "2583";
JH584304.1	sragcm37_mid	exon	51409	51544	0.0588577491590357	+	.	gene_id "sragcm37_gene_6"; transcript_id "sragcm37_gene_6_tx_332"; exon_id "JH584304.1_51409_51544_+"; exonnum "19"; txlen "2310";
JH584304.1	sragcm37_mid	exon	51409	51544	0.0588577491590357	+	.	gene_id "sragcm37_gene_6"; transcript_id "sragcm37_gene_6_tx_333"; exon_id "JH584304.1_51409_51544_+"; exonnum "20"; txlen "2406";
JH584304.1	sragcm37_mid	exon	51409	51544	0.0559938201315669	+	.	gene_id "sragcm37_gene_6"; transcript_id "sragcm37_gene_6_tx_334"; exon_id "JH584304.1_51409_51544_+"; exonnum "11"; txlen "1429";
JH584304.1	sragcm37_mid	exon	51409	51544	0.0559938201315669	+	.	gene_id "sragcm37_gene_6"; transcript_id "sragcm37_gene_6_tx_335"; exon_id "JH584304.1_51409_51544_+"; exonnum "11"; txlen "1350";
JH584304.1	sragcm37_mid	exon	51409	51544	0.0559938201315669	+	.	gene_id "sragcm37_gene_6"; transcript_id "sragcm37_gene_6_tx_336"; exon_id "JH584304.1_51409_51544_+"; exonnum "10"; txlen "1354";
JH584304.1	sragcm37_mid	exon	51409	51544	0.0054720894558798	+	.	gene_id "sragcm37_gene_6"; transcript_id "sragcm37_gene_6_tx_337"; exon_id "JH584304.1_51409_51544_+"; exonnum "26"; txlen "3220";
JH584304.1	sragcm37_mid	exon	51409	51544	0.731913432190577	+	.	gene_id "sragcm37_gene_6"; transcript_id "sragcm37_gene_6_tx_34"; exon_id "JH584304.1_51409_51544_+"; exonnum "24"; txlen "2909";
JH584304.1	sragcm37_mid	exon	51409	51544	0.706573938908039	+	.	gene_id "sragcm37_gene_6"; transcript_id "sragcm37_gene_6_tx_35"; exon_id "JH584304.1_51409_51544_+"; exonnum "22"; txlen "2544";
JH584304.1	sragcm37_mid	exon	51409	51544	0.702883365828596	+	.	gene_id "sragcm37_gene_6"; transcript_id "sragcm37_gene_6_tx_36"; exon_id "JH584304.1_51409_51544_+"; exonnum "22"; txlen "2843";
JH584304.1	sragcm37_mid	exon	51409	51544	0.699695955663192	+	.	gene_id "sragcm37_gene_6"; transcript_id "sragcm37_gene_6_tx_37"; exon_id "JH584304.1_51409_51544_+"; exonnum "19"; txlen "2277";
JH584304.1	sragcm37_mid	exon	51409	51544	0.694937066639745	+	.	gene_id "sragcm37_gene_6"; transcript_id "sragcm37_gene_6_tx_38"; exon_id "JH584304.1_51409_51544_+"; exonnum "19"; txlen "2412";
JH584304.1	sragcm37_mid	exon	51409	51544	0.694937066639745	+	.	gene_id "sragcm37_gene_6"; transcript_id "sragcm37_gene_6_tx_39"; exon_id "JH584304.1_51409_51544_+"; exonnum "22"; txlen "2738";
JH584304.1	sragcm37_mid	exon	51409	51544	2.7890798522164	+	.	gene_id "sragcm37_gene_6"; transcript_id "sragcm37_gene_6_tx_4"; exon_id "JH584304.1_51409_51544_+"; exonnum "21"; txlen "2471";
JH584304.1	sragcm37_mid	exon	51409	51544	0.676486009405557	+	.	gene_id "sragcm37_gene_6"; transcript_id "sragcm37_gene_6_tx_42"; exon_id "JH584304.1_51409_51544_+"; exonnum "20"; txlen "2672";
JH584304.1	sragcm37_mid	exon	51409	51544	0.676486009405557	+	.	gene_id "sragcm37_gene_6"; transcript_id "sragcm37_gene_6_tx_43"; exon_id "JH584304.1_51409_51544_+"; exonnum "23"; txlen "2998";
JH584304.1	sragcm37_mid	exon	51409	51544	0.660885757441479	+	.	gene_id "sragcm37_gene_6"; transcript_id "sragcm37_gene_6_tx_44"; exon_id "JH584304.1_51409_51544_+"; exonnum "20"; txlen "2508";
JH584304.1	sragcm37_mid	exon	51409	51544	0.660885757441479	+	.	gene_id "sragcm37_gene_6"; transcript_id "sragcm37_gene_6_tx_45"; exon_id "JH584304.1_51409_51544_+"; exonnum "23"; txlen "2834";
JH584304.1	sragcm37_mid	exon	51409	51544	0.658117652494248	+	.	gene_id "sragcm37_gene_6"; transcript_id "sragcm37_gene_6_tx_46"; exon_id "JH584304.1_51409_51544_+"; exonnum "20"; txlen "2537";
JH584304.1	sragcm37_mid	exon	51409	51544	0.642434700207291	+	.	gene_id "sragcm37_gene_6"; transcript_id "sragcm37_gene_6_tx_47"; exon_id "JH584304.1_51409_51544_+"; exonnum "25"; txlen "3169";
JH584304.1	sragcm37_mid	exon	51409	51544	0.642434700207291	+	.	gene_id "sragcm37_gene_6"; transcript_id "sragcm37_gene_6_tx_48"; exon_id "JH584304.1_51409_51544_+"; exonnum "21"; txlen "2768";
JH584304.1	sragcm37_mid	exon	51409	51544	0.642434700207291	+	.	gene_id "sragcm37_gene_6"; transcript_id "sragcm37_gene_6_tx_49"; exon_id "JH584304.1_51409_51544_+"; exonnum "24"; txlen "3094";
JH584304.1	sragcm37_mid	exon	51409	51544	0.61084097913804	+	.	gene_id "sragcm37_gene_6"; transcript_id "sragcm37_gene_6_tx_51"; exon_id "JH584304.1_51409_51544_+"; exonnum "23"; txlen "2640";
JH584304.1	sragcm37_mid	exon	51409	51544	0.50510119084555	+	.	gene_id "sragcm37_gene_6"; transcript_id "sragcm37_gene_6_tx_56"; exon_id "JH584304.1_51409_51544_+"; exonnum "20"; txlen "2408";
JH584304.1	sragcm37_mid	exon	51409	51544	0.495198873450374	+	.	gene_id "sragcm37_gene_6"; transcript_id "sragcm37_gene_6_tx_58"; exon_id "JH584304.1_51409_51544_+"; exonnum "21"; txlen "2504";
JH584304.1	sragcm37_mid	exon	51409	51544	2.55863002254788	+	.	gene_id "sragcm37_gene_6"; transcript_id "sragcm37_gene_6_tx_6"; exon_id "JH584304.1_51409_51544_+"; exonnum "24"; txlen "2797";
JH584304.1	sragcm37_mid	exon	51409	51544	0.462970302685246	+	.	gene_id "sragcm37_gene_6"; transcript_id "sragcm37_gene_6_tx_62"; exon_id "JH584304.1_51409_51544_+"; exonnum "23"; txlen "2734";
JH584304.1	sragcm37_mid	exon	51409	51544	2.08140755437202	+	.	gene_id "sragcm37_gene_6"; transcript_id "sragcm37_gene_6_tx_8"; exon_id "JH584304.1_51409_51544_+"; exonnum "24"; txlen "2961";
JH584304.1	sragcm37_mid	exon	51409	51544	0.45379759853901	+	.	gene_id "sragcm37_gene_6"; transcript_id "sragcm37_gene_6_tx_81"; exon_id "JH584304.1_51409_51544_+"; exonnum "23"; txlen "2804";
JH584304.1	sragcm37_mid	exon	51409	51544	0.45306798529007	+	.	gene_id "sragcm37_gene_6"; transcript_id "sragcm37_gene_6_tx_82"; exon_id "JH584304.1_51409_51544_+"; exonnum "24"; txlen "2830";
JH584304.1	sragcm37_mid	exon	51409	51544	0.453014786808361	+	.	gene_id "sragcm37_gene_6"; transcript_id "sragcm37_gene_6_tx_83"; exon_id "JH584304.1_51409_51544_+"; exonnum "20"; txlen "2373";
JH584304.1	sragcm37_mid	exon	51409	51544	0.425775638460771	+	.	gene_id "sragcm37_gene_6"; transcript_id "sragcm37_gene_6_tx_89"; exon_id "JH584304.1_51409_51544_+"; exonnum "21"; txlen "2668";
JH584304.1	sragcm37_mid	exon	51409	51544	2.0067388374892	+	.	gene_id "sragcm37_gene_6"; transcript_id "sragcm37_gene_6_tx_9"; exon_id "JH584304.1_51409_51544_+"; exonnum "21"; txlen "2635";
JH584304.1	sragcm37_mid	exon	51409	51544	0.425775638460771	+	.	gene_id "sragcm37_gene_6"; transcript_id "sragcm37_gene_6_tx_90"; exon_id "JH584304.1_51409_51544_+"; exonnum "22"; txlen "2764";
JH584304.1	sragcm37_mid	exon	51651	51729	3.24900683843384	+	.	gene_id "sragcm37_gene_6"; transcript_id "sragcm37_gene_6_tx_1"; exon_id "JH584304.1_51651_51729_+"; exonnum "21"; txlen "2375";
JH584304.1	sragcm37_mid	exon	51651	51729	1.58448209308621	+	.	gene_id "sragcm37_gene_6"; transcript_id "sragcm37_gene_6_tx_10"; exon_id "JH584304.1_51651_51729_+"; exonnum "26"; txlen "3057";
JH584304.1	sragcm37_mid	exon	51651	51729	0.394758895642811	+	.	gene_id "sragcm37_gene_6"; transcript_id "sragcm37_gene_6_tx_106"; exon_id "JH584304.1_51651_51729_+"; exonnum "22"; txlen "2633";
JH584304.1	sragcm37_mid	exon	51651	51729	1.57928237912662	+	.	gene_id "sragcm37_gene_6"; transcript_id "sragcm37_gene_6_tx_11"; exon_id "JH584304.1_51651_51729_+"; exonnum "23"; txlen "2731";
JH584304.1	sragcm37_mid	exon	51651	51729	0.358064638769011	+	.	gene_id "sragcm37_gene_6"; transcript_id "sragcm37_gene_6_tx_125"; exon_id "JH584304.1_51651_51729_+"; exonnum "25"; txlen "2900";
JH584304.1	sragcm37_mid	exon	51651	51729	0.322039625986331	+	.	gene_id "sragcm37_gene_6"; transcript_id "sragcm37_gene_6_tx_128"; exon_id "JH584304.1_51651_51729_+"; exonnum "23"; txlen "2656";
JH584304.1	sragcm37_mid	exon	51651	51729	0.313457617577178	+	.	gene_id "sragcm37_gene_6"; transcript_id "sragcm37_gene_6_tx_139"; exon_id "JH584304.1_51651_51729_+"; exonnum "24"; txlen "2752";
JH584304.1	sragcm37_mid	exon	51651	51729	0.255103355751408	+	.	gene_id "sragcm37_gene_6"; transcript_id "sragcm37_gene_6_tx_157"; exon_id "JH584304.1_51651_51729_+"; exonnum "18"; txlen "2157";
JH584304.1	sragcm37_mid	exon	51651	51729	0.255103355751408	+	.	gene_id "sragcm37_gene_6"; transcript_id "sragcm37_gene_6_tx_158"; exon_id "JH584304.1_51651_51729_+"; exonnum "17"; txlen "2082";
JH584304.1	sragcm37_mid	exon	51651	51729	0.244034382587575	+	.	gene_id "sragcm37_gene_6"; transcript_id "sragcm37_gene_6_tx_159"; exon_id "JH584304.1_51651_51729_+"; exonnum "24"; txlen "2916";
JH584304.1	sragcm37_mid	exon	51651	51729	0.244034382587575	+	.	gene_id "sragcm37_gene_6"; transcript_id "sragcm37_gene_6_tx_160"; exon_id "JH584304.1_51651_51729_+"; exonnum "25"; txlen "3012";
JH584304.1	sragcm37_mid	exon	51651	51729	0.244034382587575	+	.	gene_id "sragcm37_gene_6"; transcript_id "sragcm37_gene_6_tx_162"; exon_id "JH584304.1_51651_51729_+"; exonnum "23"; txlen "2841";
JH584304.1	sragcm37_mid	exon	51651	51729	0.244034382587575	+	.	gene_id "sragcm37_gene_6"; transcript_id "sragcm37_gene_6_tx_163"; exon_id "JH584304.1_51651_51729_+"; exonnum "22"; txlen "2581";
JH584304.1	sragcm37_mid	exon	51651	51729	0.244034382587575	+	.	gene_id "sragcm37_gene_6"; transcript_id "sragcm37_gene_6_tx_164"; exon_id "JH584304.1_51651_51729_+"; exonnum "23"; txlen "2677";
JH584304.1	sragcm37_mid	exon	51651	51729	0.244034382587575	+	.	gene_id "sragcm37_gene_6"; transcript_id "sragcm37_gene_6_tx_166"; exon_id "JH584304.1_51651_51729_+"; exonnum "24"; txlen "2937";
JH584304.1	sragcm37_mid	exon	51651	51729	0.19387855037107	+	.	gene_id "sragcm37_gene_6"; transcript_id "sragcm37_gene_6_tx_185"; exon_id "JH584304.1_51651_51729_+"; exonnum "11"; txlen "1435";
JH584304.1	sragcm37_mid	exon	51651	51729	0.19387855037107	+	.	gene_id "sragcm37_gene_6"; transcript_id "sragcm37_gene_6_tx_186"; exon_id "JH584304.1_51651_51729_+"; exonnum "12"; txlen "1510";
JH584304.1	sragcm37_mid	exon	51651	51729	0.19387855037107	+	.	gene_id "sragcm37_gene_6"; transcript_id "sragcm37_gene_6_tx_187"; exon_id "JH584304.1_51651_51729_+"; exonnum "11"; txlen "1412";
JH584304.1	sragcm37_mid	exon	51651	51729	0.19387855037107	+	.	gene_id "sragcm37_gene_6"; transcript_id "sragcm37_gene_6_tx_188"; exon_id "JH584304.1_51651_51729_+"; exonnum "10"; txlen "1337";
JH584304.1	sragcm37_mid	exon	51651	51729	0.179085176831653	+	.	gene_id "sragcm37_gene_6"; transcript_id "sragcm37_gene_6_tx_189"; exon_id "JH584304.1_51651_51729_+"; exonnum "20"; txlen "2389";
JH584304.1	sragcm37_mid	exon	51651	51729	0.173589843593352	+	.	gene_id "sragcm37_gene_6"; transcript_id "sragcm37_gene_6_tx_190"; exon_id "JH584304.1_51651_51729_+"; exonnum "21"; txlen "2485";
JH584304.1	sragcm37_mid	exon	51651	51729	0.157842558972767	+	.	gene_id "sragcm37_gene_6"; transcript_id "sragcm37_gene_6_tx_196"; exon_id "JH584304.1_51651_51729_+"; exonnum "11"; txlen "1220";
JH584304.1	sragcm37_mid	exon	51651	51729	0.157842558972767	+	.	gene_id "sragcm37_gene_6"; transcript_id "sragcm37_gene_6_tx_197"; exon_id "JH584304.1_51651_51729_+"; exonnum "11"; txlen "1250";
JH584304.1	sragcm37_mid	exon	51651	51729	3.06942147181322	+	.	gene_id "sragcm37_gene_6"; transcript_id "sragcm37_gene_6_tx_2"; exon_id "JH584304.1_51651_51729_+"; exonnum "24"; txlen "2701";
JH584304.1	sragcm37_mid	exon	51651	51729	0.139942412297915	+	.	gene_id "sragcm37_gene_6"; transcript_id "sragcm37_gene_6_tx_203"; exon_id "JH584304.1_51651_51729_+"; exonnum "19"; txlen "2253";
JH584304.1	sragcm37_mid	exon	51651	51729	0.139942412297915	+	.	gene_id "sragcm37_gene_6"; transcript_id "sragcm37_gene_6_tx_204"; exon_id "JH584304.1_51651_51729_+"; exonnum "18"; txlen "2178";
JH584304.1	sragcm37_mid	exon	51651	51729	0.135319453452971	+	.	gene_id "sragcm37_gene_6"; transcript_id "sragcm37_gene_6_tx_207"; exon_id "JH584304.1_51651_51729_+"; exonnum "20"; txlen "2351";
JH584304.1	sragcm37_mid	exon	51651	51729	0.11713785385452	+	.	gene_id "sragcm37_gene_6"; transcript_id "sragcm37_gene_6_tx_210"; exon_id "JH584304.1_51651_51729_+"; exonnum "21"; txlen "2560";
JH584304.1	sragcm37_mid	exon	51651	51729	0.11713785385452	+	.	gene_id "sragcm37_gene_6"; transcript_id "sragcm37_gene_6_tx_211"; exon_id "JH584304.1_51651_51729_+"; exonnum "20"; txlen "2300";
JH584304.1	sragcm37_mid	exon	51651	51729	0.116618676914929	+	.	gene_id "sragcm37_gene_6"; transcript_id "sragcm37_gene_6_tx_212"; exon_id "JH584304.1_51651_51729_+"; exonnum "13"; txlen "1606";
JH584304.1	sragcm37_mid	exon	51651	51729	0.116618676914929	+	.	gene_id "sragcm37_gene_6"; transcript_id "sragcm37_gene_6_tx_213"; exon_id "JH584304.1_51651_51729_+"; exonnum "19"; txlen "2276";
JH584304.1	sragcm37_mid	exon	51651	51729	0.116618676914929	+	.	gene_id "sragcm37_gene_6"; transcript_id "sragcm37_gene_6_tx_214"; exon_id "JH584304.1_51651_51729_+"; exonnum "21"; txlen "2447";
JH584304.1	sragcm37_mid	exon	51651	51729	0.116618676914929	+	.	gene_id "sragcm37_gene_6"; transcript_id "sragcm37_gene_6_tx_215"; exon_id "JH584304.1_51651_51729_+"; exonnum "12"; txlen "1531";
JH584304.1	sragcm37_mid	exon	51651	51729	0.116618676914929	+	.	gene_id "sragcm37_gene_6"; transcript_id "sragcm37_gene_6_tx_216"; exon_id "JH584304.1_51651_51729_+"; exonnum "20"; txlen "2372";
JH584304.1	sragcm37_mid	exon	51651	51729	0.115835746155216	+	.	gene_id "sragcm37_gene_6"; transcript_id "sragcm37_gene_6_tx_217"; exon_id "JH584304.1_51651_51729_+"; exonnum "13"; txlen "1641";
JH584304.1	sragcm37_mid	exon	51651	51729	0.991318362367022	+	.	gene_id "sragcm37_gene_6"; transcript_id "sragcm37_gene_6_tx_22"; exon_id "JH584304.1_51651_51729_+"; exonnum "21"; txlen "2487";
JH584304.1	sragcm37_mid	exon	51651	51729	0.102436237210603	+	.	gene_id "sragcm37_gene_6"; transcript_id "sragcm37_gene_6_tx_220"; exon_id "JH584304.1_51651_51729_+"; exonnum "23"; txlen "2746";
JH584304.1	sragcm37_mid	exon	51651	51729	0.102436237210603	+	.	gene_id "sragcm37_gene_6"; transcript_id "sragcm37_gene_6_tx_221"; exon_id "JH584304.1_51651_51729_+"; exonnum "24"; txlen "2842";
JH584304.1	sragcm37_mid	exon	51651	51729	0.100583608839127	+	.	gene_id "sragcm37_gene_6"; transcript_id "sragcm37_gene_6_tx_222"; exon_id "JH584304.1_51651_51729_+"; exonnum "16"; txlen "2001";
JH584304.1	sragcm37_mid	exon	51651	51729	0.100583608839127	+	.	gene_id "sragcm37_gene_6"; transcript_id "sragcm37_gene_6_tx_223"; exon_id "JH584304.1_51651_51729_+"; exonnum "22"; txlen "2671";
JH584304.1	sragcm37_mid	exon	51651	51729	0.100583608839127	+	.	gene_id "sragcm37_gene_6"; transcript_id "sragcm37_gene_6_tx_224"; exon_id "JH584304.1_51651_51729_+"; exonnum "23"; txlen "2767";
JH584304.1	sragcm37_mid	exon	51651	51729	0.100583608839127	+	.	gene_id "sragcm37_gene_6"; transcript_id "sragcm37_gene_6_tx_225"; exon_id "JH584304.1_51651_51729_+"; exonnum "15"; txlen "1926";
JH584304.1	sragcm37_mid	exon	51651	51729	0.092457592547876	+	.	gene_id "sragcm37_gene_6"; transcript_id "sragcm37_gene_6_tx_226"; exon_id "JH584304.1_51651_51729_+"; exonnum "19"; txlen "2202";
JH584304.1	sragcm37_mid	exon	51651	51729	0.092457592547876	+	.	gene_id "sragcm37_gene_6"; transcript_id "sragcm37_gene_6_tx_227"; exon_id "JH584304.1_51651_51729_+"; exonnum "20"; txlen "2462";
JH584304.1	sragcm37_mid	exon	51651	51729	0.092457592547876	+	.	gene_id "sragcm37_gene_6"; transcript_id "sragcm37_gene_6_tx_228"; exon_id "JH584304.1_51651_51729_+"; exonnum "24"; txlen "2886";
JH584304.1	sragcm37_mid	exon	51651	51729	0.092457592547876	+	.	gene_id "sragcm37_gene_6"; transcript_id "sragcm37_gene_6_tx_229"; exon_id "JH584304.1_51651_51729_+"; exonnum "23"; txlen "2626";
JH584304.1	sragcm37_mid	exon	51651	51729	0.930869696745716	+	.	gene_id "sragcm37_gene_6"; transcript_id "sragcm37_gene_6_tx_23"; exon_id "JH584304.1_51651_51729_+"; exonnum "24"; txlen "2813";
JH584304.1	sragcm37_mid	exon	51651	51729	0.0876858127263736	+	.	gene_id "sragcm37_gene_6"; transcript_id "sragcm37_gene_6_tx_233"; exon_id "JH584304.1_51651_51729_+"; exonnum "12"; txlen "1459";
JH584304.1	sragcm37_mid	exon	51651	51729	0.0870953506106148	+	.	gene_id "sragcm37_gene_6"; transcript_id "sragcm37_gene_6_tx_234"; exon_id "JH584304.1_51651_51729_+"; exonnum "20"; txlen "2191";
JH584304.1	sragcm37_mid	exon	51651	51729	0.0870953506106148	+	.	gene_id "sragcm37_gene_6"; transcript_id "sragcm37_gene_6_tx_235"; exon_id "JH584304.1_51651_51729_+"; exonnum "19"; txlen "2093";
JH584304.1	sragcm37_mid	exon	51651	51729	0.0863395393697639	+	.	gene_id "sragcm37_gene_6"; transcript_id "sragcm37_gene_6_tx_236"; exon_id "JH584304.1_51651_51729_+"; exonnum "19"; txlen "2205";
JH584304.1	sragcm37_mid	exon	51651	51729	0.0863395393697639	+	.	gene_id "sragcm37_gene_6"; transcript_id "sragcm37_gene_6_tx_237"; exon_id "JH584304.1_51651_51729_+"; exonnum "20"; txlen "2301";
JH584304.1	sragcm37_mid	exon	51651	51729	0.0851282729956658	+	.	gene_id "sragcm37_gene_6"; transcript_id "sragcm37_gene_6_tx_238"; exon_id "JH584304.1_51651_51729_+"; exonnum "23"; txlen "2825";
JH584304.1	sragcm37_mid	exon	51651	51729	0.0851282729956658	+	.	gene_id "sragcm37_gene_6"; transcript_id "sragcm37_gene_6_tx_239"; exon_id "JH584304.1_51651_51729_+"; exonnum "22"; txlen "2565";
JH584304.1	sragcm37_mid	exon	51651	51729	0.0851282729956658	+	.	gene_id "sragcm37_gene_6"; transcript_id "sragcm37_gene_6_tx_240"; exon_id "JH584304.1_51651_51729_+"; exonnum "23"; txlen "2661";
JH584304.1	sragcm37_mid	exon	51651	51729	0.0851282729956658	+	.	gene_id "sragcm37_gene_6"; transcript_id "sragcm37_gene_6_tx_241"; exon_id "JH584304.1_51651_51729_+"; exonnum "21"; txlen "2490";
JH584304.1	sragcm37_mid	exon	51651	51729	0.0812314703279851	+	.	gene_id "sragcm37_gene_6"; transcript_id "sragcm37_gene_6_tx_243"; exon_id "JH584304.1_51651_51729_+"; exonnum "20"; txlen "2408";
JH584304.1	sragcm37_mid	exon	51651	51729	0.0812314703279851	+	.	gene_id "sragcm37_gene_6"; transcript_id "sragcm37_gene_6_tx_244"; exon_id "JH584304.1_51651_51729_+"; exonnum "19"; txlen "2333";
JH584304.1	sragcm37_mid	exon	51651	51729	0.883355304579408	+	.	gene_id "sragcm37_gene_6"; transcript_id "sragcm37_gene_6_tx_25"; exon_id "JH584304.1_51651_51729_+"; exonnum "22"; txlen "2747";
JH584304.1	sragcm37_mid	exon	51651	51729	0.0812314703279851	+	.	gene_id "sragcm37_gene_6"; transcript_id "sragcm37_gene_6_tx_254"; exon_id "JH584304.1_51651_51729_+"; exonnum "18"; txlen "2154";
JH584304.1	sragcm37_mid	exon	51651	51729	0.0812314703279851	+	.	gene_id "sragcm37_gene_6"; transcript_id "sragcm37_gene_6_tx_256"; exon_id "JH584304.1_51651_51729_+"; exonnum "18"; txlen "2217";
JH584304.1	sragcm37_mid	exon	51651	51729	0.0812314703279851	+	.	gene_id "sragcm37_gene_6"; transcript_id "sragcm37_gene_6_tx_260"; exon_id "JH584304.1_51651_51729_+"; exonnum "19"; txlen "2305";
JH584304.1	sragcm37_mid	exon	51651	51729	0.0812314703279851	+	.	gene_id "sragcm37_gene_6"; transcript_id "sragcm37_gene_6_tx_262"; exon_id "JH584304.1_51651_51729_+"; exonnum "17"; txlen "2142";
JH584304.1	sragcm37_mid	exon	51651	51729	0.0812314703279851	+	.	gene_id "sragcm37_gene_6"; transcript_id "sragcm37_gene_6_tx_264"; exon_id "JH584304.1_51651_51729_+"; exonnum "18"; txlen "2230";
JH584304.1	sragcm37_mid	exon	51651	51729	0.0812314703279851	+	.	gene_id "sragcm37_gene_6"; transcript_id "sragcm37_gene_6_tx_265"; exon_id "JH584304.1_51651_51729_+"; exonnum "16"; txlen "1963";
JH584304.1	sragcm37_mid	exon	51651	51729	0.0812314703279851	+	.	gene_id "sragcm37_gene_6"; transcript_id "sragcm37_gene_6_tx_267"; exon_id "JH584304.1_51651_51729_+"; exonnum "18"; txlen "2249";
JH584304.1	sragcm37_mid	exon	51651	51729	0.0812314703279851	+	.	gene_id "sragcm37_gene_6"; transcript_id "sragcm37_gene_6_tx_270"; exon_id "JH584304.1_51651_51729_+"; exonnum "16"; txlen "2039";
JH584304.1	sragcm37_mid	exon	51651	51729	0.0812314703279851	+	.	gene_id "sragcm37_gene_6"; transcript_id "sragcm37_gene_6_tx_271"; exon_id "JH584304.1_51651_51729_+"; exonnum "24"; txlen "3025";
JH584304.1	sragcm37_mid	exon	51651	51729	0.0812314703279851	+	.	gene_id "sragcm37_gene_6"; transcript_id "sragcm37_gene_6_tx_272"; exon_id "JH584304.1_51651_51729_+"; exonnum "16"; txlen "1970";
JH584304.1	sragcm37_mid	exon	51651	51729	0.0812314703279851	+	.	gene_id "sragcm37_gene_6"; transcript_id "sragcm37_gene_6_tx_273"; exon_id "JH584304.1_51651_51729_+"; exonnum "16"; txlen "2058";
JH584304.1	sragcm37_mid	exon	51651	51729	0.0812314703279851	+	.	gene_id "sragcm37_gene_6"; transcript_id "sragcm37_gene_6_tx_278"; exon_id "JH584304.1_51651_51729_+"; exonnum "15"; txlen "1860";
JH584304.1	sragcm37_mid	exon	51651	51729	0.0812314703279851	+	.	gene_id "sragcm37_gene_6"; transcript_id "sragcm37_gene_6_tx_279"; exon_id "JH584304.1_51651_51729_+"; exonnum "15"; txlen "1879";
JH584304.1	sragcm37_mid	exon	51651	51729	0.0798096582409582	+	.	gene_id "sragcm37_gene_6"; transcript_id "sragcm37_gene_6_tx_286"; exon_id "JH584304.1_51651_51729_+"; exonnum "19"; txlen "2232";
JH584304.1	sragcm37_mid	exon	51651	51729	0.0798096582409582	+	.	gene_id "sragcm37_gene_6"; transcript_id "sragcm37_gene_6_tx_287"; exon_id "JH584304.1_51651_51729_+"; exonnum "18"; txlen "2048";
JH584304.1	sragcm37_mid	exon	51651	51729	0.0798096582409582	+	.	gene_id "sragcm37_gene_6"; transcript_id "sragcm37_gene_6_tx_288"; exon_id "JH584304.1_51651_51729_+"; exonnum "20"; txlen "2328";
JH584304.1	sragcm37_mid	exon	51651	51729	0.0798096582409582	+	.	gene_id "sragcm37_gene_6"; transcript_id "sragcm37_gene_6_tx_289"; exon_id "JH584304.1_51651_51729_+"; exonnum "19"; txlen "2144";
JH584304.1	sragcm37_mid	exon	51651	51729	0.0775539279972544	+	.	gene_id "sragcm37_gene_6"; transcript_id "sragcm37_gene_6_tx_292"; exon_id "JH584304.1_51651_51729_+"; exonnum "23"; txlen "2729";
JH584304.1	sragcm37_mid	exon	51651	51729	0.0768670740366258	+	.	gene_id "sragcm37_gene_6"; transcript_id "sragcm37_gene_6_tx_297"; exon_id "JH584304.1_51651_51729_+"; exonnum "14"; txlen "1901";
JH584304.1	sragcm37_mid	exon	51651	51729	0.0768670740366258	+	.	gene_id "sragcm37_gene_6"; transcript_id "sragcm37_gene_6_tx_298"; exon_id "JH584304.1_51651_51729_+"; exonnum "12"; txlen "1566";
JH584304.1	sragcm37_mid	exon	51651	51729	0.0768670740366258	+	.	gene_id "sragcm37_gene_6"; transcript_id "sragcm37_gene_6_tx_299"; exon_id "JH584304.1_51651_51729_+"; exonnum "13"; txlen "1826";
JH584304.1	sragcm37_mid	exon	51651	51729	0.0760187764631569	+	.	gene_id "sragcm37_gene_6"; transcript_id "sragcm37_gene_6_tx_300"; exon_id "JH584304.1_51651_51729_+"; exonnum "21"; txlen "2649";
JH584304.1	sragcm37_mid	exon	51651	51729	0.0731055619671822	+	.	gene_id "sragcm37_gene_6"; transcript_id "sragcm37_gene_6_tx_303"; exon_id "JH584304.1_51651_51729_+"; exonnum "20"; txlen "2460";
JH584304.1	sragcm37_mid	exon	51651	51729	0.0731055619671822	+	.	gene_id "sragcm37_gene_6"; transcript_id "sragcm37_gene_6_tx_304"; exon_id "JH584304.1_51651_51729_+"; exonnum "24"; txlen "2884";
JH584304.1	sragcm37_mid	exon	51651	51729	0.822906638958102	+	.	gene_id "sragcm37_gene_6"; transcript_id "sragcm37_gene_6_tx_31"; exon_id "JH584304.1_51651_51729_+"; exonnum "25"; txlen "3073";
JH584304.1	sragcm37_mid	exon	51651	51729	0.0706606647133972	+	.	gene_id "sragcm37_gene_6"; transcript_id "sragcm37_gene_6_tx_314"; exon_id "JH584304.1_51651_51729_+"; exonnum "12"; txlen "1457";
JH584304.1	sragcm37_mid	exon	51651	51729	0.0705234432248564	+	.	gene_id "sragcm37_gene_6"; transcript_id "sragcm37_gene_6_tx_315"; exon_id "JH584304.1_51651_51729_+"; exonnum "22"; txlen "2745";
JH584304.1	sragcm37_mid	exon	51651	51729	0.0679256891896305	+	.	gene_id "sragcm37_gene_6"; transcript_id "sragcm37_gene_6_tx_317"; exon_id "JH584304.1_51651_51729_+"; exonnum "19"; txlen "2200";
JH584304.1	sragcm37_mid	exon	51651	51729	0.0679256891896305	+	.	gene_id "sragcm37_gene_6"; transcript_id "sragcm37_gene_6_tx_318"; exon_id "JH584304.1_51651_51729_+"; exonnum "23"; txlen "2624";
JH584304.1	sragcm37_mid	exon	51651	51729	0.0646025799976757	+	.	gene_id "sragcm37_gene_6"; transcript_id "sragcm37_gene_6_tx_319"; exon_id "JH584304.1_51651_51729_+"; exonnum "22"; txlen "2468";
JH584304.1	sragcm37_mid	exon	51651	51729	0.0646025799976757	+	.	gene_id "sragcm37_gene_6"; transcript_id "sragcm37_gene_6_tx_320"; exon_id "JH584304.1_51651_51729_+"; exonnum "23"; txlen "2728";
JH584304.1	sragcm37_mid	exon	51651	51729	0.0646025799976757	+	.	gene_id "sragcm37_gene_6"; transcript_id "sragcm37_gene_6_tx_321"; exon_id "JH584304.1_51651_51729_+"; exonnum "21"; txlen "2393";
JH584304.1	sragcm37_mid	exon	51651	51729	0.0646025799976757	+	.	gene_id "sragcm37_gene_6"; transcript_id "sragcm37_gene_6_tx_322"; exon_id "JH584304.1_51651_51729_+"; exonnum "22"; txlen "2653";
JH584304.1	sragcm37_mid	exon	51651	51729	0.792362097811882	+	.	gene_id "sragcm37_gene_6"; transcript_id "sragcm37_gene_6_tx_33"; exon_id "JH584304.1_51651_51729_+"; exonnum "22"; txlen "2583";
JH584304.1	sragcm37_mid	exon	51651	51729	0.0559938201315669	+	.	gene_id "sragcm37_gene_6"; transcript_id "sragcm37_gene_6_tx_334"; exon_id "JH584304.1_51651_51729_+"; exonnum "12"; txlen "1429";
JH584304.1	sragcm37_mid	exon	51651	51729	0.0559938201315669	+	.	gene_id "sragcm37_gene_6"; transcript_id "sragcm37_gene_6_tx_336"; exon_id "JH584304.1_51651_51729_+"; exonnum "11"; txlen "1354";
JH584304.1	sragcm37_mid	exon	51651	51729	0.0054720894558798	+	.	gene_id "sragcm37_gene_6"; transcript_id "sragcm37_gene_6_tx_337"; exon_id "JH584304.1_51651_51729_+"; exonnum "27"; txlen "3220";
JH584304.1	sragcm37_mid	exon	51651	51729	0.731913432190577	+	.	gene_id "sragcm37_gene_6"; transcript_id "sragcm37_gene_6_tx_34"; exon_id "JH584304.1_51651_51729_+"; exonnum "25"; txlen "2909";
JH584304.1	sragcm37_mid	exon	51651	51729	0.706573938908039	+	.	gene_id "sragcm37_gene_6"; transcript_id "sragcm37_gene_6_tx_35"; exon_id "JH584304.1_51651_51729_+"; exonnum "23"; txlen "2544";
JH584304.1	sragcm37_mid	exon	51651	51729	0.702883365828596	+	.	gene_id "sragcm37_gene_6"; transcript_id "sragcm37_gene_6_tx_36"; exon_id "JH584304.1_51651_51729_+"; exonnum "23"; txlen "2843";
JH584304.1	sragcm37_mid	exon	51651	51729	0.699695955663192	+	.	gene_id "sragcm37_gene_6"; transcript_id "sragcm37_gene_6_tx_37"; exon_id "JH584304.1_51651_51729_+"; exonnum "20"; txlen "2277";
JH584304.1	sragcm37_mid	exon	51651	51729	0.694937066639745	+	.	gene_id "sragcm37_gene_6"; transcript_id "sragcm37_gene_6_tx_38"; exon_id "JH584304.1_51651_51729_+"; exonnum "20"; txlen "2412";
JH584304.1	sragcm37_mid	exon	51651	51729	0.694937066639745	+	.	gene_id "sragcm37_gene_6"; transcript_id "sragcm37_gene_6_tx_39"; exon_id "JH584304.1_51651_51729_+"; exonnum "23"; txlen "2738";
JH584304.1	sragcm37_mid	exon	51651	51729	2.7890798522164	+	.	gene_id "sragcm37_gene_6"; transcript_id "sragcm37_gene_6_tx_4"; exon_id "JH584304.1_51651_51729_+"; exonnum "22"; txlen "2471";
JH584304.1	sragcm37_mid	exon	51651	51729	0.676486009405557	+	.	gene_id "sragcm37_gene_6"; transcript_id "sragcm37_gene_6_tx_42"; exon_id "JH584304.1_51651_51729_+"; exonnum "21"; txlen "2672";
JH584304.1	sragcm37_mid	exon	51651	51729	0.676486009405557	+	.	gene_id "sragcm37_gene_6"; transcript_id "sragcm37_gene_6_tx_43"; exon_id "JH584304.1_51651_51729_+"; exonnum "24"; txlen "2998";
JH584304.1	sragcm37_mid	exon	51651	51729	0.660885757441479	+	.	gene_id "sragcm37_gene_6"; transcript_id "sragcm37_gene_6_tx_44"; exon_id "JH584304.1_51651_51729_+"; exonnum "21"; txlen "2508";
JH584304.1	sragcm37_mid	exon	51651	51729	0.660885757441479	+	.	gene_id "sragcm37_gene_6"; transcript_id "sragcm37_gene_6_tx_45"; exon_id "JH584304.1_51651_51729_+"; exonnum "24"; txlen "2834";
JH584304.1	sragcm37_mid	exon	51651	51729	0.658117652494248	+	.	gene_id "sragcm37_gene_6"; transcript_id "sragcm37_gene_6_tx_46"; exon_id "JH584304.1_51651_51729_+"; exonnum "21"; txlen "2537";
JH584304.1	sragcm37_mid	exon	51651	51729	0.642434700207291	+	.	gene_id "sragcm37_gene_6"; transcript_id "sragcm37_gene_6_tx_47"; exon_id "JH584304.1_51651_51729_+"; exonnum "26"; txlen "3169";
JH584304.1	sragcm37_mid	exon	51651	51729	0.642434700207291	+	.	gene_id "sragcm37_gene_6"; transcript_id "sragcm37_gene_6_tx_48"; exon_id "JH584304.1_51651_51729_+"; exonnum "22"; txlen "2768";
JH584304.1	sragcm37_mid	exon	51651	51729	0.642434700207291	+	.	gene_id "sragcm37_gene_6"; transcript_id "sragcm37_gene_6_tx_49"; exon_id "JH584304.1_51651_51729_+"; exonnum "25"; txlen "3094";
JH584304.1	sragcm37_mid	exon	51651	51729	0.61084097913804	+	.	gene_id "sragcm37_gene_6"; transcript_id "sragcm37_gene_6_tx_51"; exon_id "JH584304.1_51651_51729_+"; exonnum "24"; txlen "2640";
JH584304.1	sragcm37_mid	exon	51651	51729	2.55863002254788	+	.	gene_id "sragcm37_gene_6"; transcript_id "sragcm37_gene_6_tx_6"; exon_id "JH584304.1_51651_51729_+"; exonnum "25"; txlen "2797";
JH584304.1	sragcm37_mid	exon	51651	51729	2.08140755437202	+	.	gene_id "sragcm37_gene_6"; transcript_id "sragcm37_gene_6_tx_8"; exon_id "JH584304.1_51651_51729_+"; exonnum "25"; txlen "2961";
JH584304.1	sragcm37_mid	exon	51651	51729	0.45379759853901	+	.	gene_id "sragcm37_gene_6"; transcript_id "sragcm37_gene_6_tx_81"; exon_id "JH584304.1_51651_51729_+"; exonnum "24"; txlen "2804";
JH584304.1	sragcm37_mid	exon	51651	51729	0.453014786808361	+	.	gene_id "sragcm37_gene_6"; transcript_id "sragcm37_gene_6_tx_83"; exon_id "JH584304.1_51651_51729_+"; exonnum "21"; txlen "2373";
JH584304.1	sragcm37_mid	exon	51651	51729	2.0067388374892	+	.	gene_id "sragcm37_gene_6"; transcript_id "sragcm37_gene_6_tx_9"; exon_id "JH584304.1_51651_51729_+"; exonnum "22"; txlen "2635";
JH584304.1	sragcm37_mid	exon	52289	52400	0.383644750300467	+	.	gene_id "sragcm37_gene_6"; transcript_id "sragcm37_gene_6_tx_115"; exon_id "JH584304.1_52289_52400_+"; exonnum "20"; txlen "2333";
JH584304.1	sragcm37_mid	exon	52289	52400	0.383644750300467	+	.	gene_id "sragcm37_gene_6"; transcript_id "sragcm37_gene_6_tx_116"; exon_id "JH584304.1_52289_52400_+"; exonnum "25"; txlen "2994";
JH584304.1	sragcm37_mid	exon	52289	52400	0.383644750300467	+	.	gene_id "sragcm37_gene_6"; transcript_id "sragcm37_gene_6_tx_117"; exon_id "JH584304.1_52289_52400_+"; exonnum "21"; txlen "2593";
JH584304.1	sragcm37_mid	exon	52289	52400	0.383644750300467	+	.	gene_id "sragcm37_gene_6"; transcript_id "sragcm37_gene_6_tx_118"; exon_id "JH584304.1_52289_52400_+"; exonnum "23"; txlen "2659";
JH584304.1	sragcm37_mid	exon	52289	52400	0.383644750300467	+	.	gene_id "sragcm37_gene_6"; transcript_id "sragcm37_gene_6_tx_119"; exon_id "JH584304.1_52289_52400_+"; exonnum "21"; txlen "2429";
JH584304.1	sragcm37_mid	exon	52289	52400	0.383644750300467	+	.	gene_id "sragcm37_gene_6"; transcript_id "sragcm37_gene_6_tx_120"; exon_id "JH584304.1_52289_52400_+"; exonnum "26"; txlen "3090";
JH584304.1	sragcm37_mid	exon	52289	52400	0.383644750300467	+	.	gene_id "sragcm37_gene_6"; transcript_id "sragcm37_gene_6_tx_121"; exon_id "JH584304.1_52289_52400_+"; exonnum "24"; txlen "2919";
JH584304.1	sragcm37_mid	exon	52289	52400	0.383644750300467	+	.	gene_id "sragcm37_gene_6"; transcript_id "sragcm37_gene_6_tx_122"; exon_id "JH584304.1_52289_52400_+"; exonnum "22"; txlen "2689";
JH584304.1	sragcm37_mid	exon	52289	52400	0.383644750300467	+	.	gene_id "sragcm37_gene_6"; transcript_id "sragcm37_gene_6_tx_123"; exon_id "JH584304.1_52289_52400_+"; exonnum "25"; txlen "3015";
JH584304.1	sragcm37_mid	exon	52289	52400	0.383644750300467	+	.	gene_id "sragcm37_gene_6"; transcript_id "sragcm37_gene_6_tx_124"; exon_id "JH584304.1_52289_52400_+"; exonnum "24"; txlen "2755";
JH584304.1	sragcm37_mid	exon	52289	52400	0.322039625986331	+	.	gene_id "sragcm37_gene_6"; transcript_id "sragcm37_gene_6_tx_128"; exon_id "JH584304.1_52289_52400_+"; exonnum "24"; txlen "2656";
JH584304.1	sragcm37_mid	exon	52289	52400	0.322039625986331	+	.	gene_id "sragcm37_gene_6"; transcript_id "sragcm37_gene_6_tx_129"; exon_id "JH584304.1_52289_52400_+"; exonnum "23"; txlen "2577";
JH584304.1	sragcm37_mid	exon	52289	52400	0.313457617577178	+	.	gene_id "sragcm37_gene_6"; transcript_id "sragcm37_gene_6_tx_139"; exon_id "JH584304.1_52289_52400_+"; exonnum "25"; txlen "2752";
JH584304.1	sragcm37_mid	exon	52289	52400	0.313457617577178	+	.	gene_id "sragcm37_gene_6"; transcript_id "sragcm37_gene_6_tx_140"; exon_id "JH584304.1_52289_52400_+"; exonnum "24"; txlen "2673";
JH584304.1	sragcm37_mid	exon	52289	52400	0.244034382587575	+	.	gene_id "sragcm37_gene_6"; transcript_id "sragcm37_gene_6_tx_159"; exon_id "JH584304.1_52289_52400_+"; exonnum "25"; txlen "2916";
JH584304.1	sragcm37_mid	exon	52289	52400	0.244034382587575	+	.	gene_id "sragcm37_gene_6"; transcript_id "sragcm37_gene_6_tx_160"; exon_id "JH584304.1_52289_52400_+"; exonnum "26"; txlen "3012";
JH584304.1	sragcm37_mid	exon	52289	52400	0.244034382587575	+	.	gene_id "sragcm37_gene_6"; transcript_id "sragcm37_gene_6_tx_161"; exon_id "JH584304.1_52289_52400_+"; exonnum "24"; txlen "2837";
JH584304.1	sragcm37_mid	exon	52289	52400	0.244034382587575	+	.	gene_id "sragcm37_gene_6"; transcript_id "sragcm37_gene_6_tx_162"; exon_id "JH584304.1_52289_52400_+"; exonnum "24"; txlen "2841";
JH584304.1	sragcm37_mid	exon	52289	52400	0.244034382587575	+	.	gene_id "sragcm37_gene_6"; transcript_id "sragcm37_gene_6_tx_163"; exon_id "JH584304.1_52289_52400_+"; exonnum "23"; txlen "2581";
JH584304.1	sragcm37_mid	exon	52289	52400	0.244034382587575	+	.	gene_id "sragcm37_gene_6"; transcript_id "sragcm37_gene_6_tx_164"; exon_id "JH584304.1_52289_52400_+"; exonnum "24"; txlen "2677";
JH584304.1	sragcm37_mid	exon	52289	52400	0.244034382587575	+	.	gene_id "sragcm37_gene_6"; transcript_id "sragcm37_gene_6_tx_165"; exon_id "JH584304.1_52289_52400_+"; exonnum "22"; txlen "2502";
JH584304.1	sragcm37_mid	exon	52289	52400	0.244034382587575	+	.	gene_id "sragcm37_gene_6"; transcript_id "sragcm37_gene_6_tx_166"; exon_id "JH584304.1_52289_52400_+"; exonnum "25"; txlen "2937";
JH584304.1	sragcm37_mid	exon	52289	52400	0.244034382587575	+	.	gene_id "sragcm37_gene_6"; transcript_id "sragcm37_gene_6_tx_167"; exon_id "JH584304.1_52289_52400_+"; exonnum "23"; txlen "2762";
JH584304.1	sragcm37_mid	exon	52289	52400	0.244034382587575	+	.	gene_id "sragcm37_gene_6"; transcript_id "sragcm37_gene_6_tx_168"; exon_id "JH584304.1_52289_52400_+"; exonnum "23"; txlen "2598";
JH584304.1	sragcm37_mid	exon	52289	52400	0.179085176831653	+	.	gene_id "sragcm37_gene_6"; transcript_id "sragcm37_gene_6_tx_189"; exon_id "JH584304.1_52289_52400_+"; exonnum "21"; txlen "2389";
JH584304.1	sragcm37_mid	exon	52289	52400	0.173589843593352	+	.	gene_id "sragcm37_gene_6"; transcript_id "sragcm37_gene_6_tx_190"; exon_id "JH584304.1_52289_52400_+"; exonnum "22"; txlen "2485";
JH584304.1	sragcm37_mid	exon	52289	52400	0.115835746155216	+	.	gene_id "sragcm37_gene_6"; transcript_id "sragcm37_gene_6_tx_217"; exon_id "JH584304.1_52289_52400_+"; exonnum "14"; txlen "1641";
JH584304.1	sragcm37_mid	exon	52289	52400	0.991318362367022	+	.	gene_id "sragcm37_gene_6"; transcript_id "sragcm37_gene_6_tx_22"; exon_id "JH584304.1_52289_52400_+"; exonnum "22"; txlen "2487";
JH584304.1	sragcm37_mid	exon	52289	52400	0.930869696745716	+	.	gene_id "sragcm37_gene_6"; transcript_id "sragcm37_gene_6_tx_23"; exon_id "JH584304.1_52289_52400_+"; exonnum "25"; txlen "2813";
JH584304.1	sragcm37_mid	exon	52289	52400	0.0876858127263736	+	.	gene_id "sragcm37_gene_6"; transcript_id "sragcm37_gene_6_tx_231"; exon_id "JH584304.1_52289_52400_+"; exonnum "13"; txlen "1455";
JH584304.1	sragcm37_mid	exon	52289	52400	0.0876858127263736	+	.	gene_id "sragcm37_gene_6"; transcript_id "sragcm37_gene_6_tx_232"; exon_id "JH584304.1_52289_52400_+"; exonnum "12"; txlen "1380";
JH584304.1	sragcm37_mid	exon	52289	52400	0.0876858127263736	+	.	gene_id "sragcm37_gene_6"; transcript_id "sragcm37_gene_6_tx_233"; exon_id "JH584304.1_52289_52400_+"; exonnum "13"; txlen "1459";
JH584304.1	sragcm37_mid	exon	52289	52400	0.0863395393697639	+	.	gene_id "sragcm37_gene_6"; transcript_id "sragcm37_gene_6_tx_236"; exon_id "JH584304.1_52289_52400_+"; exonnum "20"; txlen "2205";
JH584304.1	sragcm37_mid	exon	52289	52400	0.0863395393697639	+	.	gene_id "sragcm37_gene_6"; transcript_id "sragcm37_gene_6_tx_237"; exon_id "JH584304.1_52289_52400_+"; exonnum "21"; txlen "2301";
JH584304.1	sragcm37_mid	exon	52289	52400	0.0851282729956658	+	.	gene_id "sragcm37_gene_6"; transcript_id "sragcm37_gene_6_tx_238"; exon_id "JH584304.1_52289_52400_+"; exonnum "24"; txlen "2825";
JH584304.1	sragcm37_mid	exon	52289	52400	0.0851282729956658	+	.	gene_id "sragcm37_gene_6"; transcript_id "sragcm37_gene_6_tx_239"; exon_id "JH584304.1_52289_52400_+"; exonnum "23"; txlen "2565";
JH584304.1	sragcm37_mid	exon	52289	52400	0.0851282729956658	+	.	gene_id "sragcm37_gene_6"; transcript_id "sragcm37_gene_6_tx_240"; exon_id "JH584304.1_52289_52400_+"; exonnum "24"; txlen "2661";
JH584304.1	sragcm37_mid	exon	52289	52400	0.0851282729956658	+	.	gene_id "sragcm37_gene_6"; transcript_id "sragcm37_gene_6_tx_241"; exon_id "JH584304.1_52289_52400_+"; exonnum "22"; txlen "2490";
JH584304.1	sragcm37_mid	exon	52289	52400	0.0812314703279851	+	.	gene_id "sragcm37_gene_6"; transcript_id "sragcm37_gene_6_tx_243"; exon_id "JH584304.1_52289_52400_+"; exonnum "21"; txlen "2408";
JH584304.1	sragcm37_mid	exon	52289	52400	0.0812314703279851	+	.	gene_id "sragcm37_gene_6"; transcript_id "sragcm37_gene_6_tx_244"; exon_id "JH584304.1_52289_52400_+"; exonnum "20"; txlen "2333";
JH584304.1	sragcm37_mid	exon	52289	52400	0.0812314703279851	+	.	gene_id "sragcm37_gene_6"; transcript_id "sragcm37_gene_6_tx_245"; exon_id "JH584304.1_52289_52400_+"; exonnum "20"; txlen "2329";
JH584304.1	sragcm37_mid	exon	52289	52400	0.0812314703279851	+	.	gene_id "sragcm37_gene_6"; transcript_id "sragcm37_gene_6_tx_246"; exon_id "JH584304.1_52289_52400_+"; exonnum "13"; txlen "1595";
JH584304.1	sragcm37_mid	exon	52289	52400	0.0812314703279851	+	.	gene_id "sragcm37_gene_6"; transcript_id "sragcm37_gene_6_tx_247"; exon_id "JH584304.1_52289_52400_+"; exonnum "19"; txlen "2150";
JH584304.1	sragcm37_mid	exon	52289	52400	0.0812314703279851	+	.	gene_id "sragcm37_gene_6"; transcript_id "sragcm37_gene_6_tx_248"; exon_id "JH584304.1_52289_52400_+"; exonnum "19"; txlen "2254";
JH584304.1	sragcm37_mid	exon	52289	52400	0.0812314703279851	+	.	gene_id "sragcm37_gene_6"; transcript_id "sragcm37_gene_6_tx_249"; exon_id "JH584304.1_52289_52400_+"; exonnum "19"; txlen "2245";
JH584304.1	sragcm37_mid	exon	52289	52400	0.883355304579408	+	.	gene_id "sragcm37_gene_6"; transcript_id "sragcm37_gene_6_tx_25"; exon_id "JH584304.1_52289_52400_+"; exonnum "23"; txlen "2747";
JH584304.1	sragcm37_mid	exon	52289	52400	0.0812314703279851	+	.	gene_id "sragcm37_gene_6"; transcript_id "sragcm37_gene_6_tx_250"; exon_id "JH584304.1_52289_52400_+"; exonnum "18"; txlen "2161";
JH584304.1	sragcm37_mid	exon	52289	52400	0.0812314703279851	+	.	gene_id "sragcm37_gene_6"; transcript_id "sragcm37_gene_6_tx_251"; exon_id "JH584304.1_52289_52400_+"; exonnum "18"; txlen "2075";
JH584304.1	sragcm37_mid	exon	52289	52400	0.0812314703279851	+	.	gene_id "sragcm37_gene_6"; transcript_id "sragcm37_gene_6_tx_252"; exon_id "JH584304.1_52289_52400_+"; exonnum "18"; txlen "2093";
JH584304.1	sragcm37_mid	exon	52289	52400	0.0812314703279851	+	.	gene_id "sragcm37_gene_6"; transcript_id "sragcm37_gene_6_tx_253"; exon_id "JH584304.1_52289_52400_+"; exonnum "18"; txlen "2138";
JH584304.1	sragcm37_mid	exon	52289	52400	0.0812314703279851	+	.	gene_id "sragcm37_gene_6"; transcript_id "sragcm37_gene_6_tx_254"; exon_id "JH584304.1_52289_52400_+"; exonnum "19"; txlen "2154";
JH584304.1	sragcm37_mid	exon	52289	52400	0.0812314703279851	+	.	gene_id "sragcm37_gene_6"; transcript_id "sragcm37_gene_6_tx_255"; exon_id "JH584304.1_52289_52400_+"; exonnum "19"; txlen "2226";
JH584304.1	sragcm37_mid	exon	52289	52400	0.0812314703279851	+	.	gene_id "sragcm37_gene_6"; transcript_id "sragcm37_gene_6_tx_256"; exon_id "JH584304.1_52289_52400_+"; exonnum "19"; txlen "2217";
JH584304.1	sragcm37_mid	exon	52289	52400	0.0812314703279851	+	.	gene_id "sragcm37_gene_6"; transcript_id "sragcm37_gene_6_tx_257"; exon_id "JH584304.1_52289_52400_+"; exonnum "17"; txlen "2063";
JH584304.1	sragcm37_mid	exon	52289	52400	0.0812314703279851	+	.	gene_id "sragcm37_gene_6"; transcript_id "sragcm37_gene_6_tx_258"; exon_id "JH584304.1_52289_52400_+"; exonnum "21"; txlen "2397";
JH584304.1	sragcm37_mid	exon	52289	52400	0.0812314703279851	+	.	gene_id "sragcm37_gene_6"; transcript_id "sragcm37_gene_6_tx_259"; exon_id "JH584304.1_52289_52400_+"; exonnum "18"; txlen "2170";
JH584304.1	sragcm37_mid	exon	52289	52400	0.0812314703279851	+	.	gene_id "sragcm37_gene_6"; transcript_id "sragcm37_gene_6_tx_260"; exon_id "JH584304.1_52289_52400_+"; exonnum "20"; txlen "2305";
JH584304.1	sragcm37_mid	exon	52289	52400	0.0812314703279851	+	.	gene_id "sragcm37_gene_6"; transcript_id "sragcm37_gene_6_tx_261"; exon_id "JH584304.1_52289_52400_+"; exonnum "18"; txlen "2151";
JH584304.1	sragcm37_mid	exon	52289	52400	0.0812314703279851	+	.	gene_id "sragcm37_gene_6"; transcript_id "sragcm37_gene_6_tx_262"; exon_id "JH584304.1_52289_52400_+"; exonnum "18"; txlen "2142";
JH584304.1	sragcm37_mid	exon	52289	52400	0.0812314703279851	+	.	gene_id "sragcm37_gene_6"; transcript_id "sragcm37_gene_6_tx_263"; exon_id "JH584304.1_52289_52400_+"; exonnum "16"; txlen "1884";
JH584304.1	sragcm37_mid	exon	52289	52400	0.0812314703279851	+	.	gene_id "sragcm37_gene_6"; transcript_id "sragcm37_gene_6_tx_264"; exon_id "JH584304.1_52289_52400_+"; exonnum "19"; txlen "2230";
JH584304.1	sragcm37_mid	exon	52289	52400	0.0812314703279851	+	.	gene_id "sragcm37_gene_6"; transcript_id "sragcm37_gene_6_tx_265"; exon_id "JH584304.1_52289_52400_+"; exonnum "17"; txlen "1963";
JH584304.1	sragcm37_mid	exon	52289	52400	0.0812314703279851	+	.	gene_id "sragcm37_gene_6"; transcript_id "sragcm37_gene_6_tx_266"; exon_id "JH584304.1_52289_52400_+"; exonnum "17"; txlen "2035";
JH584304.1	sragcm37_mid	exon	52289	52400	0.0812314703279851	+	.	gene_id "sragcm37_gene_6"; transcript_id "sragcm37_gene_6_tx_267"; exon_id "JH584304.1_52289_52400_+"; exonnum "19"; txlen "2249";
JH584304.1	sragcm37_mid	exon	52289	52400	0.0812314703279851	+	.	gene_id "sragcm37_gene_6"; transcript_id "sragcm37_gene_6_tx_268"; exon_id "JH584304.1_52289_52400_+"; exonnum "17"; txlen "1966";
JH584304.1	sragcm37_mid	exon	52289	52400	0.0812314703279851	+	.	gene_id "sragcm37_gene_6"; transcript_id "sragcm37_gene_6_tx_269"; exon_id "JH584304.1_52289_52400_+"; exonnum "17"; txlen "2054";
JH584304.1	sragcm37_mid	exon	52289	52400	0.0812314703279851	+	.	gene_id "sragcm37_gene_6"; transcript_id "sragcm37_gene_6_tx_270"; exon_id "JH584304.1_52289_52400_+"; exonnum "17"; txlen "2039";
JH584304.1	sragcm37_mid	exon	52289	52400	0.0812314703279851	+	.	gene_id "sragcm37_gene_6"; transcript_id "sragcm37_gene_6_tx_271"; exon_id "JH584304.1_52289_52400_+"; exonnum "25"; txlen "3025";
JH584304.1	sragcm37_mid	exon	52289	52400	0.0812314703279851	+	.	gene_id "sragcm37_gene_6"; transcript_id "sragcm37_gene_6_tx_272"; exon_id "JH584304.1_52289_52400_+"; exonnum "17"; txlen "1970";
JH584304.1	sragcm37_mid	exon	52289	52400	0.0812314703279851	+	.	gene_id "sragcm37_gene_6"; transcript_id "sragcm37_gene_6_tx_273"; exon_id "JH584304.1_52289_52400_+"; exonnum "17"; txlen "2058";
JH584304.1	sragcm37_mid	exon	52289	52400	0.0812314703279851	+	.	gene_id "sragcm37_gene_6"; transcript_id "sragcm37_gene_6_tx_274"; exon_id "JH584304.1_52289_52400_+"; exonnum "16"; txlen "1902";
JH584304.1	sragcm37_mid	exon	52289	52400	0.0812314703279851	+	.	gene_id "sragcm37_gene_6"; transcript_id "sragcm37_gene_6_tx_275"; exon_id "JH584304.1_52289_52400_+"; exonnum "16"; txlen "1960";
JH584304.1	sragcm37_mid	exon	52289	52400	0.0812314703279851	+	.	gene_id "sragcm37_gene_6"; transcript_id "sragcm37_gene_6_tx_276"; exon_id "JH584304.1_52289_52400_+"; exonnum "16"; txlen "1891";
JH584304.1	sragcm37_mid	exon	52289	52400	0.0812314703279851	+	.	gene_id "sragcm37_gene_6"; transcript_id "sragcm37_gene_6_tx_277"; exon_id "JH584304.1_52289_52400_+"; exonnum "16"; txlen "1979";
JH584304.1	sragcm37_mid	exon	52289	52400	0.0812314703279851	+	.	gene_id "sragcm37_gene_6"; transcript_id "sragcm37_gene_6_tx_278"; exon_id "JH584304.1_52289_52400_+"; exonnum "16"; txlen "1860";
JH584304.1	sragcm37_mid	exon	52289	52400	0.0812314703279851	+	.	gene_id "sragcm37_gene_6"; transcript_id "sragcm37_gene_6_tx_279"; exon_id "JH584304.1_52289_52400_+"; exonnum "16"; txlen "1879";
JH584304.1	sragcm37_mid	exon	52289	52400	0.0812314703279851	+	.	gene_id "sragcm37_gene_6"; transcript_id "sragcm37_gene_6_tx_280"; exon_id "JH584304.1_52289_52400_+"; exonnum "15"; txlen "1781";
JH584304.1	sragcm37_mid	exon	52289	52400	0.0812314703279851	+	.	gene_id "sragcm37_gene_6"; transcript_id "sragcm37_gene_6_tx_281"; exon_id "JH584304.1_52289_52400_+"; exonnum "17"; txlen "2067";
JH584304.1	sragcm37_mid	exon	52289	52400	0.0812314703279851	+	.	gene_id "sragcm37_gene_6"; transcript_id "sragcm37_gene_6_tx_282"; exon_id "JH584304.1_52289_52400_+"; exonnum "15"; txlen "1800";
JH584304.1	sragcm37_mid	exon	52289	52400	0.0812314703279851	+	.	gene_id "sragcm37_gene_6"; transcript_id "sragcm37_gene_6_tx_283"; exon_id "JH584304.1_52289_52400_+"; exonnum "14"; txlen "1700";
JH584304.1	sragcm37_mid	exon	52289	52400	0.0812314703279851	+	.	gene_id "sragcm37_gene_6"; transcript_id "sragcm37_gene_6_tx_284"; exon_id "JH584304.1_52289_52400_+"; exonnum "15"; txlen "1876";
JH584304.1	sragcm37_mid	exon	52289	52400	0.0798096582409582	+	.	gene_id "sragcm37_gene_6"; transcript_id "sragcm37_gene_6_tx_286"; exon_id "JH584304.1_52289_52400_+"; exonnum "20"; txlen "2232";
JH584304.1	sragcm37_mid	exon	52289	52400	0.0798096582409582	+	.	gene_id "sragcm37_gene_6"; transcript_id "sragcm37_gene_6_tx_287"; exon_id "JH584304.1_52289_52400_+"; exonnum "19"; txlen "2048";
JH584304.1	sragcm37_mid	exon	52289	52400	0.0798096582409582	+	.	gene_id "sragcm37_gene_6"; transcript_id "sragcm37_gene_6_tx_288"; exon_id "JH584304.1_52289_52400_+"; exonnum "21"; txlen "2328";
JH584304.1	sragcm37_mid	exon	52289	52400	0.0798096582409582	+	.	gene_id "sragcm37_gene_6"; transcript_id "sragcm37_gene_6_tx_289"; exon_id "JH584304.1_52289_52400_+"; exonnum "20"; txlen "2144";
JH584304.1	sragcm37_mid	exon	52289	52400	0.0768670740366258	+	.	gene_id "sragcm37_gene_6"; transcript_id "sragcm37_gene_6_tx_297"; exon_id "JH584304.1_52289_52400_+"; exonnum "15"; txlen "1901";
JH584304.1	sragcm37_mid	exon	52289	52400	0.0768670740366258	+	.	gene_id "sragcm37_gene_6"; transcript_id "sragcm37_gene_6_tx_298"; exon_id "JH584304.1_52289_52400_+"; exonnum "13"; txlen "1566";
JH584304.1	sragcm37_mid	exon	52289	52400	0.0768670740366258	+	.	gene_id "sragcm37_gene_6"; transcript_id "sragcm37_gene_6_tx_299"; exon_id "JH584304.1_52289_52400_+"; exonnum "14"; txlen "1826";
JH584304.1	sragcm37_mid	exon	52289	52400	0.0760187764631569	+	.	gene_id "sragcm37_gene_6"; transcript_id "sragcm37_gene_6_tx_300"; exon_id "JH584304.1_52289_52400_+"; exonnum "22"; txlen "2649";
JH584304.1	sragcm37_mid	exon	52289	52400	0.0741819972239313	+	.	gene_id "sragcm37_gene_6"; transcript_id "sragcm37_gene_6_tx_302"; exon_id "JH584304.1_52289_52400_+"; exonnum "13"; txlen "1562";
JH584304.1	sragcm37_mid	exon	52289	52400	0.822906638958102	+	.	gene_id "sragcm37_gene_6"; transcript_id "sragcm37_gene_6_tx_31"; exon_id "JH584304.1_52289_52400_+"; exonnum "26"; txlen "3073";
JH584304.1	sragcm37_mid	exon	52289	52400	0.0706606647133972	+	.	gene_id "sragcm37_gene_6"; transcript_id "sragcm37_gene_6_tx_314"; exon_id "JH584304.1_52289_52400_+"; exonnum "13"; txlen "1457";
JH584304.1	sragcm37_mid	exon	52289	52400	0.0705234432248564	+	.	gene_id "sragcm37_gene_6"; transcript_id "sragcm37_gene_6_tx_315"; exon_id "JH584304.1_52289_52400_+"; exonnum "23"; txlen "2745";
JH584304.1	sragcm37_mid	exon	52289	52400	0.792362097811882	+	.	gene_id "sragcm37_gene_6"; transcript_id "sragcm37_gene_6_tx_33"; exon_id "JH584304.1_52289_52400_+"; exonnum "23"; txlen "2583";
JH584304.1	sragcm37_mid	exon	52289	52400	0.0588577491590357	+	.	gene_id "sragcm37_gene_6"; transcript_id "sragcm37_gene_6_tx_332"; exon_id "JH584304.1_52289_52400_+"; exonnum "20"; txlen "2310";
JH584304.1	sragcm37_mid	exon	52289	52400	0.0588577491590357	+	.	gene_id "sragcm37_gene_6"; transcript_id "sragcm37_gene_6_tx_333"; exon_id "JH584304.1_52289_52400_+"; exonnum "21"; txlen "2406";
JH584304.1	sragcm37_mid	exon	52289	52400	0.0559938201315669	+	.	gene_id "sragcm37_gene_6"; transcript_id "sragcm37_gene_6_tx_334"; exon_id "JH584304.1_52289_52400_+"; exonnum "13"; txlen "1429";
JH584304.1	sragcm37_mid	exon	52289	52400	0.0559938201315669	+	.	gene_id "sragcm37_gene_6"; transcript_id "sragcm37_gene_6_tx_335"; exon_id "JH584304.1_52289_52400_+"; exonnum "12"; txlen "1350";
JH584304.1	sragcm37_mid	exon	52289	52400	0.0559938201315669	+	.	gene_id "sragcm37_gene_6"; transcript_id "sragcm37_gene_6_tx_336"; exon_id "JH584304.1_52289_52400_+"; exonnum "12"; txlen "1354";
JH584304.1	sragcm37_mid	exon	52289	52400	0.731913432190577	+	.	gene_id "sragcm37_gene_6"; transcript_id "sragcm37_gene_6_tx_34"; exon_id "JH584304.1_52289_52400_+"; exonnum "26"; txlen "2909";
JH584304.1	sragcm37_mid	exon	52289	52400	0.702883365828596	+	.	gene_id "sragcm37_gene_6"; transcript_id "sragcm37_gene_6_tx_36"; exon_id "JH584304.1_52289_52400_+"; exonnum "24"; txlen "2843";
JH584304.1	sragcm37_mid	exon	52289	52400	0.694937066639745	+	.	gene_id "sragcm37_gene_6"; transcript_id "sragcm37_gene_6_tx_38"; exon_id "JH584304.1_52289_52400_+"; exonnum "21"; txlen "2412";
JH584304.1	sragcm37_mid	exon	52289	52400	0.694937066639745	+	.	gene_id "sragcm37_gene_6"; transcript_id "sragcm37_gene_6_tx_39"; exon_id "JH584304.1_52289_52400_+"; exonnum "24"; txlen "2738";
JH584304.1	sragcm37_mid	exon	52289	52400	0.676486009405557	+	.	gene_id "sragcm37_gene_6"; transcript_id "sragcm37_gene_6_tx_42"; exon_id "JH584304.1_52289_52400_+"; exonnum "22"; txlen "2672";
JH584304.1	sragcm37_mid	exon	52289	52400	0.676486009405557	+	.	gene_id "sragcm37_gene_6"; transcript_id "sragcm37_gene_6_tx_43"; exon_id "JH584304.1_52289_52400_+"; exonnum "25"; txlen "2998";
JH584304.1	sragcm37_mid	exon	52289	52400	0.660885757441479	+	.	gene_id "sragcm37_gene_6"; transcript_id "sragcm37_gene_6_tx_44"; exon_id "JH584304.1_52289_52400_+"; exonnum "22"; txlen "2508";
JH584304.1	sragcm37_mid	exon	52289	52400	0.660885757441479	+	.	gene_id "sragcm37_gene_6"; transcript_id "sragcm37_gene_6_tx_45"; exon_id "JH584304.1_52289_52400_+"; exonnum "25"; txlen "2834";
JH584304.1	sragcm37_mid	exon	52289	52400	0.642434700207291	+	.	gene_id "sragcm37_gene_6"; transcript_id "sragcm37_gene_6_tx_47"; exon_id "JH584304.1_52289_52400_+"; exonnum "27"; txlen "3169";
JH584304.1	sragcm37_mid	exon	52289	52400	0.642434700207291	+	.	gene_id "sragcm37_gene_6"; transcript_id "sragcm37_gene_6_tx_48"; exon_id "JH584304.1_52289_52400_+"; exonnum "23"; txlen "2768";
JH584304.1	sragcm37_mid	exon	52289	52400	0.642434700207291	+	.	gene_id "sragcm37_gene_6"; transcript_id "sragcm37_gene_6_tx_49"; exon_id "JH584304.1_52289_52400_+"; exonnum "26"; txlen "3094";
JH584304.1	sragcm37_mid	exon	52289	52400	0.50510119084555	+	.	gene_id "sragcm37_gene_6"; transcript_id "sragcm37_gene_6_tx_56"; exon_id "JH584304.1_52289_52400_+"; exonnum "21"; txlen "2408";
JH584304.1	sragcm37_mid	exon	52289	52400	0.495198873450374	+	.	gene_id "sragcm37_gene_6"; transcript_id "sragcm37_gene_6_tx_58"; exon_id "JH584304.1_52289_52400_+"; exonnum "22"; txlen "2504";
JH584304.1	sragcm37_mid	exon	52289	52400	0.462970302685246	+	.	gene_id "sragcm37_gene_6"; transcript_id "sragcm37_gene_6_tx_62"; exon_id "JH584304.1_52289_52400_+"; exonnum "24"; txlen "2734";
JH584304.1	sragcm37_mid	exon	52289	52400	0.45306798529007	+	.	gene_id "sragcm37_gene_6"; transcript_id "sragcm37_gene_6_tx_82"; exon_id "JH584304.1_52289_52400_+"; exonnum "25"; txlen "2830";
JH584304.1	sragcm37_mid	exon	52289	52400	0.425775638460771	+	.	gene_id "sragcm37_gene_6"; transcript_id "sragcm37_gene_6_tx_89"; exon_id "JH584304.1_52289_52400_+"; exonnum "22"; txlen "2668";
JH584304.1	sragcm37_mid	exon	52289	52400	0.425775638460771	+	.	gene_id "sragcm37_gene_6"; transcript_id "sragcm37_gene_6_tx_90"; exon_id "JH584304.1_52289_52400_+"; exonnum "23"; txlen "2764";
JH584304.1	sragcm37_mid	exon	63530	63612	0.0812314703279851	+	.	gene_id "sragcm37_gene_6"; transcript_id "sragcm37_gene_6_tx_243"; exon_id "JH584304.1_63530_63612_+"; exonnum "22"; txlen "2408";
JH584304.1	sragcm37_mid	exon	63530	63612	0.0812314703279851	+	.	gene_id "sragcm37_gene_6"; transcript_id "sragcm37_gene_6_tx_244"; exon_id "JH584304.1_63530_63612_+"; exonnum "21"; txlen "2333";
JH584304.1	sragcm37_mid	exon	63530	63612	0.0812314703279851	+	.	gene_id "sragcm37_gene_6"; transcript_id "sragcm37_gene_6_tx_245"; exon_id "JH584304.1_63530_63612_+"; exonnum "21"; txlen "2329";
JH584304.1	sragcm37_mid	exon	63530	63612	0.0812314703279851	+	.	gene_id "sragcm37_gene_6"; transcript_id "sragcm37_gene_6_tx_246"; exon_id "JH584304.1_63530_63612_+"; exonnum "14"; txlen "1595";
JH584304.1	sragcm37_mid	exon	63530	63612	0.0812314703279851	+	.	gene_id "sragcm37_gene_6"; transcript_id "sragcm37_gene_6_tx_247"; exon_id "JH584304.1_63530_63612_+"; exonnum "20"; txlen "2150";
JH584304.1	sragcm37_mid	exon	63530	63612	0.0812314703279851	+	.	gene_id "sragcm37_gene_6"; transcript_id "sragcm37_gene_6_tx_248"; exon_id "JH584304.1_63530_63612_+"; exonnum "20"; txlen "2254";
JH584304.1	sragcm37_mid	exon	63530	63612	0.0812314703279851	+	.	gene_id "sragcm37_gene_6"; transcript_id "sragcm37_gene_6_tx_249"; exon_id "JH584304.1_63530_63612_+"; exonnum "20"; txlen "2245";
JH584304.1	sragcm37_mid	exon	63530	63612	0.0812314703279851	+	.	gene_id "sragcm37_gene_6"; transcript_id "sragcm37_gene_6_tx_250"; exon_id "JH584304.1_63530_63612_+"; exonnum "19"; txlen "2161";
JH584304.1	sragcm37_mid	exon	63530	63612	0.0812314703279851	+	.	gene_id "sragcm37_gene_6"; transcript_id "sragcm37_gene_6_tx_251"; exon_id "JH584304.1_63530_63612_+"; exonnum "19"; txlen "2075";
JH584304.1	sragcm37_mid	exon	63530	63612	0.0812314703279851	+	.	gene_id "sragcm37_gene_6"; transcript_id "sragcm37_gene_6_tx_252"; exon_id "JH584304.1_63530_63612_+"; exonnum "19"; txlen "2093";
JH584304.1	sragcm37_mid	exon	63530	63612	0.0812314703279851	+	.	gene_id "sragcm37_gene_6"; transcript_id "sragcm37_gene_6_tx_253"; exon_id "JH584304.1_63530_63612_+"; exonnum "19"; txlen "2138";
JH584304.1	sragcm37_mid	exon	63530	63612	0.0812314703279851	+	.	gene_id "sragcm37_gene_6"; transcript_id "sragcm37_gene_6_tx_254"; exon_id "JH584304.1_63530_63612_+"; exonnum "20"; txlen "2154";
JH584304.1	sragcm37_mid	exon	63530	63612	0.0812314703279851	+	.	gene_id "sragcm37_gene_6"; transcript_id "sragcm37_gene_6_tx_255"; exon_id "JH584304.1_63530_63612_+"; exonnum "20"; txlen "2226";
JH584304.1	sragcm37_mid	exon	63530	63612	0.0812314703279851	+	.	gene_id "sragcm37_gene_6"; transcript_id "sragcm37_gene_6_tx_256"; exon_id "JH584304.1_63530_63612_+"; exonnum "20"; txlen "2217";
JH584304.1	sragcm37_mid	exon	63530	63612	0.0812314703279851	+	.	gene_id "sragcm37_gene_6"; transcript_id "sragcm37_gene_6_tx_257"; exon_id "JH584304.1_63530_63612_+"; exonnum "18"; txlen "2063";
JH584304.1	sragcm37_mid	exon	63530	63612	0.0812314703279851	+	.	gene_id "sragcm37_gene_6"; transcript_id "sragcm37_gene_6_tx_258"; exon_id "JH584304.1_63530_63612_+"; exonnum "22"; txlen "2397";
JH584304.1	sragcm37_mid	exon	63530	63612	0.0812314703279851	+	.	gene_id "sragcm37_gene_6"; transcript_id "sragcm37_gene_6_tx_259"; exon_id "JH584304.1_63530_63612_+"; exonnum "19"; txlen "2170";
JH584304.1	sragcm37_mid	exon	63530	63612	0.0812314703279851	+	.	gene_id "sragcm37_gene_6"; transcript_id "sragcm37_gene_6_tx_260"; exon_id "JH584304.1_63530_63612_+"; exonnum "21"; txlen "2305";
JH584304.1	sragcm37_mid	exon	63530	63612	0.0812314703279851	+	.	gene_id "sragcm37_gene_6"; transcript_id "sragcm37_gene_6_tx_261"; exon_id "JH584304.1_63530_63612_+"; exonnum "19"; txlen "2151";
JH584304.1	sragcm37_mid	exon	63530	63612	0.0812314703279851	+	.	gene_id "sragcm37_gene_6"; transcript_id "sragcm37_gene_6_tx_262"; exon_id "JH584304.1_63530_63612_+"; exonnum "19"; txlen "2142";
JH584304.1	sragcm37_mid	exon	63530	63612	0.0812314703279851	+	.	gene_id "sragcm37_gene_6"; transcript_id "sragcm37_gene_6_tx_263"; exon_id "JH584304.1_63530_63612_+"; exonnum "17"; txlen "1884";
JH584304.1	sragcm37_mid	exon	63530	63612	0.0812314703279851	+	.	gene_id "sragcm37_gene_6"; transcript_id "sragcm37_gene_6_tx_264"; exon_id "JH584304.1_63530_63612_+"; exonnum "20"; txlen "2230";
JH584304.1	sragcm37_mid	exon	63530	63612	0.0812314703279851	+	.	gene_id "sragcm37_gene_6"; transcript_id "sragcm37_gene_6_tx_265"; exon_id "JH584304.1_63530_63612_+"; exonnum "18"; txlen "1963";
JH584304.1	sragcm37_mid	exon	63530	63612	0.0812314703279851	+	.	gene_id "sragcm37_gene_6"; transcript_id "sragcm37_gene_6_tx_266"; exon_id "JH584304.1_63530_63612_+"; exonnum "18"; txlen "2035";
JH584304.1	sragcm37_mid	exon	63530	63612	0.0812314703279851	+	.	gene_id "sragcm37_gene_6"; transcript_id "sragcm37_gene_6_tx_267"; exon_id "JH584304.1_63530_63612_+"; exonnum "20"; txlen "2249";
JH584304.1	sragcm37_mid	exon	63530	63612	0.0812314703279851	+	.	gene_id "sragcm37_gene_6"; transcript_id "sragcm37_gene_6_tx_268"; exon_id "JH584304.1_63530_63612_+"; exonnum "18"; txlen "1966";
JH584304.1	sragcm37_mid	exon	63530	63612	0.0812314703279851	+	.	gene_id "sragcm37_gene_6"; transcript_id "sragcm37_gene_6_tx_269"; exon_id "JH584304.1_63530_63612_+"; exonnum "18"; txlen "2054";
JH584304.1	sragcm37_mid	exon	63530	63612	0.0812314703279851	+	.	gene_id "sragcm37_gene_6"; transcript_id "sragcm37_gene_6_tx_270"; exon_id "JH584304.1_63530_63612_+"; exonnum "18"; txlen "2039";
JH584304.1	sragcm37_mid	exon	63530	63612	0.0812314703279851	+	.	gene_id "sragcm37_gene_6"; transcript_id "sragcm37_gene_6_tx_271"; exon_id "JH584304.1_63530_63612_+"; exonnum "26"; txlen "3025";
JH584304.1	sragcm37_mid	exon	63530	63612	0.0812314703279851	+	.	gene_id "sragcm37_gene_6"; transcript_id "sragcm37_gene_6_tx_272"; exon_id "JH584304.1_63530_63612_+"; exonnum "18"; txlen "1970";
JH584304.1	sragcm37_mid	exon	63530	63612	0.0812314703279851	+	.	gene_id "sragcm37_gene_6"; transcript_id "sragcm37_gene_6_tx_273"; exon_id "JH584304.1_63530_63612_+"; exonnum "18"; txlen "2058";
JH584304.1	sragcm37_mid	exon	63530	63612	0.0812314703279851	+	.	gene_id "sragcm37_gene_6"; transcript_id "sragcm37_gene_6_tx_274"; exon_id "JH584304.1_63530_63612_+"; exonnum "17"; txlen "1902";
JH584304.1	sragcm37_mid	exon	63530	63612	0.0812314703279851	+	.	gene_id "sragcm37_gene_6"; transcript_id "sragcm37_gene_6_tx_275"; exon_id "JH584304.1_63530_63612_+"; exonnum "17"; txlen "1960";
JH584304.1	sragcm37_mid	exon	63530	63612	0.0812314703279851	+	.	gene_id "sragcm37_gene_6"; transcript_id "sragcm37_gene_6_tx_276"; exon_id "JH584304.1_63530_63612_+"; exonnum "17"; txlen "1891";
JH584304.1	sragcm37_mid	exon	63530	63612	0.0812314703279851	+	.	gene_id "sragcm37_gene_6"; transcript_id "sragcm37_gene_6_tx_277"; exon_id "JH584304.1_63530_63612_+"; exonnum "17"; txlen "1979";
JH584304.1	sragcm37_mid	exon	63530	63612	0.0812314703279851	+	.	gene_id "sragcm37_gene_6"; transcript_id "sragcm37_gene_6_tx_278"; exon_id "JH584304.1_63530_63612_+"; exonnum "17"; txlen "1860";
JH584304.1	sragcm37_mid	exon	63530	63612	0.0812314703279851	+	.	gene_id "sragcm37_gene_6"; transcript_id "sragcm37_gene_6_tx_279"; exon_id "JH584304.1_63530_63612_+"; exonnum "17"; txlen "1879";
JH584304.1	sragcm37_mid	exon	63530	63612	0.0812314703279851	+	.	gene_id "sragcm37_gene_6"; transcript_id "sragcm37_gene_6_tx_280"; exon_id "JH584304.1_63530_63612_+"; exonnum "16"; txlen "1781";
JH584304.1	sragcm37_mid	exon	63530	63612	0.0812314703279851	+	.	gene_id "sragcm37_gene_6"; transcript_id "sragcm37_gene_6_tx_281"; exon_id "JH584304.1_63530_63612_+"; exonnum "18"; txlen "2067";
JH584304.1	sragcm37_mid	exon	63530	63612	0.0812314703279851	+	.	gene_id "sragcm37_gene_6"; transcript_id "sragcm37_gene_6_tx_282"; exon_id "JH584304.1_63530_63612_+"; exonnum "16"; txlen "1800";
JH584304.1	sragcm37_mid	exon	63530	63612	0.0812314703279851	+	.	gene_id "sragcm37_gene_6"; transcript_id "sragcm37_gene_6_tx_283"; exon_id "JH584304.1_63530_63612_+"; exonnum "15"; txlen "1700";
JH584304.1	sragcm37_mid	exon	63530	63612	0.0812314703279851	+	.	gene_id "sragcm37_gene_6"; transcript_id "sragcm37_gene_6_tx_284"; exon_id "JH584304.1_63530_63612_+"; exonnum "16"; txlen "1876";
JH584304.1	HAVANA	exon	24951	25441	0	-	.	gene_id "ENSMUSG00000144201.1"; transcript_id "ENSMUST00000381725.1"; gene_type "lncRNA"; gene_name "ENSMUSG00000144201"; transcript_type "lncRNA"; transcript_name "ENSMUST00000381725"; exon_number 2; exon_id "ENSMUSE00001750500.1"; level 2; tag "basic"; tag "Ensembl_canonical"; tag "GENCODE_Primary"; tag "TAGENE";
JH584304.1	HAVANA	gene	24951	56818	0	-	.	gene_id "ENSMUSG00000144201.1"; gene_type "lncRNA"; gene_name "ENSMUSG00000144201"; level 2;
JH584304.1	HAVANA	transcript	24951	56818	0	-	.	gene_id "ENSMUSG00000144201.1"; transcript_id "ENSMUST00000381725.1"; gene_type "lncRNA"; gene_name "ENSMUSG00000144201"; transcript_type "lncRNA"; transcript_name "ENSMUST00000381725"; level 2; tag "basic"; tag "Ensembl_canonical"; tag "GENCODE_Primary"; tag "TAGENE";
JH584304.1	sragcm37_mid	exon	52152	52367	3.17135068013369	-	.	gene_id "ENSMUSG00000095041.8"; transcript_id "ENSMUSG00000095041.8_tx_5"; exon_id "JH584304.1_52152_52367_-"; exonnum "7"; txlen "1849";
JH584304.1	sragcm37_mid	exon	52152	52367	3.17135068013369	-	.	gene_id "ENSMUSG00000095041.8"; transcript_id "ENSMUSG00000095041.8_tx_6"; exon_id "JH584304.1_52152_52367_-"; exonnum "6"; txlen "1683";
JH584304.1	sragcm37_mid	exon	52152	52367	1.45348287254994	-	.	gene_id "ENSMUSG00000095041.8"; transcript_id "ENSMUSG00000095041.8_tx_7"; exon_id "JH584304.1_52152_52367_-"; exonnum "8"; txlen "1938";
JH584304.1	ENSEMBL	exon	52190	52367	0	-	.	gene_id "ENSMUSG00000095041.8"; transcript_id "ENSMUST00000179505.8"; gene_type "protein_coding"; gene_name "ENSMUSG00000095041"; transcript_type "protein_coding"; transcript_name "ENSMUST00000179505"; exon_number 7; exon_id "ENSMUSE00001057503.2"; level 3; protein_id "ENSMUSP00000136028.2"; transcript_support_level "1"; tag "basic";
JH584304.1	ENSEMBL	UTR	52190	52367	0	-	.	gene_id "ENSMUSG00000095041.8"; transcript_id "ENSMUST00000179505.8"; gene_type "protein_coding"; gene_name "ENSMUSG00000095041"; transcript_type "protein_coding"; transcript_name "ENSMUST00000179505"; exon_number 7; exon_id "ENSMUSE00001057503.2"; level 3; protein_id "ENSMUSP00000136028.2"; transcript_support_level "1"; tag "basic";
JH584304.1	ENSEMBL	transcript	52190	59667	0	-	.	gene_id "ENSMUSG00000095041.8"; transcript_id "ENSMUST00000179505.8"; gene_type "protein_coding"; gene_name "ENSMUSG00000095041"; transcript_type "protein_coding"; transcript_name "ENSMUST00000179505"; level 3; protein_id "ENSMUSP00000136028.2"; transcript_support_level "1"; tag "basic";
JH584304.1	ENSEMBL	gene	52190	59690	0	-	.	gene_id "ENSMUSG00000095041.8"; gene_type "protein_coding"; gene_name "ENSMUSG00000095041"; level 3;
JH584304.1	ENSEMBL	exon	52691	54867	0	-	.	gene_id "ENSMUSG00000095041.8"; transcript_id "ENSMUST00000178343.2"; gene_type "protein_coding"; gene_name "ENSMUSG00000095041"; transcript_type "protein_coding"; transcript_name "ENSMUST00000178343"; exon_number 4; exon_id "ENSMUSE00001045433.2"; level 3; protein_id "ENSMUSP00000136649.2"; transcript_support_level "1"; tag "basic"; tag "Ensembl_canonical"; tag "GENCODE_Primary";
JH584304.1	ENSEMBL	UTR	52691	54867	0	-	.	gene_id "ENSMUSG00000095041.8"; transcript_id "ENSMUST00000178343.2"; gene_type "protein_coding"; gene_name "ENSMUSG00000095041"; transcript_type "protein_coding"; transcript_name "ENSMUST00000178343"; exon_number 4; exon_id "ENSMUSE00001045433.2"; level 3; protein_id "ENSMUSP00000136649.2"; transcript_support_level "1"; tag "basic"; tag "Ensembl_canonical"; tag "GENCODE_Primary";
JH584304.1	ENSEMBL	transcript	52691	59690	0	-	.	gene_id "ENSMUSG00000095041.8"; transcript_id "ENSMUST00000178343.2"; gene_type "protein_coding"; gene_name "ENSMUSG00000095041"; transcript_type "protein_coding"; transcript_name "ENSMUST00000178343"; level 3; protein_id "ENSMUSP00000136649.2"; transcript_support_level "1"; tag "basic"; tag "Ensembl_canonical"; tag "GENCODE_Primary";
JH584304.1	sragcm37_mid	exon	53536	53832	3.17135068013369	-	.	gene_id "ENSMUSG00000095041.8"; transcript_id "ENSMUSG00000095041.8_tx_5"; exon_id "JH584304.1_53536_53832_-"; exonnum "6"; txlen "1849";
JH584304.1	sragcm37_mid	exon	53536	53832	3.17135068013369	-	.	gene_id "ENSMUSG00000095041.8"; transcript_id "ENSMUSG00000095041.8_tx_6"; exon_id "JH584304.1_53536_53832_-"; exonnum "5"; txlen "1683";
JH584304.1	sragcm37_mid	exon	53536	53832	1.45348287254994	-	.	gene_id "ENSMUSG00000095041.8"; transcript_id "ENSMUSG00000095041.8_tx_7"; exon_id "JH584304.1_53536_53832_-"; exonnum "7"; txlen "1938";
JH584304.1	ENSEMBL	exon	53536	54479	0	-	.	gene_id "ENSMUSG00000095041.8"; transcript_id "ENSMUST00000179505.8"; gene_type "protein_coding"; gene_name "ENSMUSG00000095041"; transcript_type "protein_coding"; transcript_name "ENSMUST00000179505"; exon_number 6; exon_id "ENSMUSE00001047638.2"; level 3; protein_id "ENSMUSP00000136028.2"; transcript_support_level "1"; tag "basic";
JH584304.1	ENSEMBL	UTR	53536	54479	0	-	.	gene_id "ENSMUSG00000095041.8"; transcript_id "ENSMUST00000179505.8"; gene_type "protein_coding"; gene_name "ENSMUSG00000095041"; transcript_type "protein_coding"; transcript_name "ENSMUST00000179505"; exon_number 6; exon_id "ENSMUSE00001047638.2"; level 3; protein_id "ENSMUSP00000136028.2"; transcript_support_level "1"; tag "basic";
JH584304.1	sragcm37_mid	exon	54319	54479	32.1970002068985	-	.	gene_id "ENSMUSG00000095041.8"; transcript_id "ENSMUSG00000095041.8_tx_2"; exon_id "JH584304.1_54319_54479_-"; exonnum "6"; txlen "1412";
JH584304.1	sragcm37_mid	exon	54319	54479	5.67645514937249	-	.	gene_id "ENSMUSG00000095041.8"; transcript_id "ENSMUSG00000095041.8_tx_4"; exon_id "JH584304.1_54319_54479_-"; exonnum "5"; txlen "1246";
JH584304.1	sragcm37_mid	exon	54319	54479	3.17135068013369	-	.	gene_id "ENSMUSG00000095041.8"; transcript_id "ENSMUSG00000095041.8_tx_5"; exon_id "JH584304.1_54319_54479_-"; exonnum "5"; txlen "1849";
JH584304.1	sragcm37_mid	exon	54319	54479	3.17135068013369	-	.	gene_id "ENSMUSG00000095041.8"; transcript_id "ENSMUSG00000095041.8_tx_6"; exon_id "JH584304.1_54319_54479_-"; exonnum "4"; txlen "1683";
JH584304.1	sragcm37_mid	exon	54319	54479	1.45348287254994	-	.	gene_id "ENSMUSG00000095041.8"; transcript_id "ENSMUSG00000095041.8_tx_7"; exon_id "JH584304.1_54319_54479_-"; exonnum "6"; txlen "1938";
JH584304.1	ENSEMBL	exon	54721	54867	0	-	.	gene_id "ENSMUSG00000095041.8"; transcript_id "ENSMUST00000179505.8"; gene_type "protein_coding"; gene_name "ENSMUSG00000095041"; transcript_type "protein_coding"; transcript_name "ENSMUST00000179505"; exon_number 5; exon_id "ENSMUSE00001049168.2"; level 3; protein_id "ENSMUSP00000136028.2"; transcript_support_level "1"; tag "basic";
JH584304.1	ENSEMBL	UTR	54721	54867	0	-	.	gene_id "ENSMUSG00000095041.8"; transcript_id "ENSMUST00000179505.8"; gene_type "protein_coding"; gene_name "ENSMUSG00000095041"; transcript_type "protein_coding"; transcript_name "ENSMUST00000179505"; exon_number 5; exon_id "ENSMUSE00001049168.2"; level 3; protein_id "ENSMUSP00000136028.2"; transcript_support_level "1"; tag "basic";
JH584304.1	ENSEMBL_gcm37	exon	54721	54867	32.1970002068985	-	.	gene_id "ENSMUSG00000095041.8"; transcript_id "ENSMUSG00000095041.8_tx_2"; exon_id "JH584304.1_54721_54867_-"; exonnum "5"; txlen "1412";
JH584304.1	ENSEMBL_gcm37	exon	54721	54867	5.67645514937249	-	.	gene_id "ENSMUSG00000095041.8"; transcript_id "ENSMUSG00000095041.8_tx_4"; exon_id "JH584304.1_54721_54867_-"; exonnum "4"; txlen "1246";
JH584304.1	ENSEMBL_gcm37	exon	54721	54867	3.17135068013369	-	.	gene_id "ENSMUSG00000095041.8"; transcript_id "ENSMUSG00000095041.8_tx_5"; exon_id "JH584304.1_54721_54867_-"; exonnum "4"; txlen "1849";
JH584304.1	ENSEMBL_gcm37	exon	54721	54867	3.17135068013369	-	.	gene_id "ENSMUSG00000095041.8"; transcript_id "ENSMUSG00000095041.8_tx_6"; exon_id "JH584304.1_54721_54867_-"; exonnum "3"; txlen "1683";
JH584304.1	ENSEMBL_gcm37	exon	54721	54867	1.45348287254994	-	.	gene_id "ENSMUSG00000095041.8"; transcript_id "ENSMUSG00000095041.8_tx_7"; exon_id "JH584304.1_54721_54867_-"; exonnum "5"; txlen "1938";
JH584304.1	ENSEMBL	UTR	55112	55482	0	-	.	gene_id "ENSMUSG00000095041.8"; transcript_id "ENSMUST00000179505.8"; gene_type "protein_coding"; gene_name "ENSMUSG00000095041"; transcript_type "protein_coding"; transcript_name "ENSMUST00000179505"; exon_number 4; exon_id "ENSMUSE00000986146.2"; level 3; protein_id "ENSMUSP00000136028.2"; transcript_support_level "1"; tag "basic";
JH584304.1	ENSEMBL	UTR	55112	55482	0	-	.	gene_id "ENSMUSG00000095041.8"; transcript_id "ENSMUST00000178343.2"; gene_type "protein_coding"; gene_name "ENSMUSG00000095041"; transcript_type "protein_coding"; transcript_name "ENSMUST00000178343"; exon_number 3; exon_id "ENSMUSE00000986146.2"; level 3; protein_id "ENSMUSP00000136649.2"; transcript_support_level "1"; tag "basic"; tag "Ensembl_canonical"; tag "GENCODE_Primary";
JH584304.1	ENSEMBL	exon	55112	55701	0	-	.	gene_id "ENSMUSG00000095041.8"; transcript_id "ENSMUST00000179505.8"; gene_type "protein_coding"; gene_name "ENSMUSG00000095041"; transcript_type "protein_coding"; transcript_name "ENSMUST00000179505"; exon_number 4; exon_id "ENSMUSE00000986146.2"; level 3; protein_id "ENSMUSP00000136028.2"; transcript_support_level "1"; tag "basic";
JH584304.1	ENSEMBL	exon	55112	55701	0	-	.	gene_id "ENSMUSG00000095041.8"; transcript_id "ENSMUST00000178343.2"; gene_type "protein_coding"; gene_name "ENSMUSG00000095041"; transcript_type "protein_coding"; transcript_name "ENSMUST00000178343"; exon_number 3; exon_id "ENSMUSE00000986146.2"; level 3; protein_id "ENSMUSP00000136649.2"; transcript_support_level "1"; tag "basic"; tag "Ensembl_canonical"; tag "GENCODE_Primary";
JH584304.1	ENSEMBL_gcm37	exon	55112	55701	32.1970002068985	-	.	gene_id "ENSMUSG00000095041.8"; transcript_id "ENSMUSG00000095041.8_tx_2"; exon_id "JH584304.1_55112_55701_-"; exonnum "4"; txlen "1412";
JH584304.1	ENSEMBL_gcm37	exon	55112	55701	5.67645514937249	-	.	gene_id "ENSMUSG00000095041.8"; transcript_id "ENSMUSG00000095041.8_tx_4"; exon_id "JH584304.1_55112_55701_-"; exonnum "3"; txlen "1246";
JH584304.1	ENSEMBL_gcm37	exon	55112	55701	3.17135068013369	-	.	gene_id "ENSMUSG00000095041.8"; transcript_id "ENSMUSG00000095041.8_tx_5"; exon_id "JH584304.1_55112_55701_-"; exonnum "3"; txlen "1849";
JH584304.1	ENSEMBL_gcm37	exon	55112	55701	3.17135068013369	-	.	gene_id "ENSMUSG00000095041.8"; transcript_id "ENSMUSG00000095041.8_tx_6"; exon_id "JH584304.1_55112_55701_-"; exonnum "2"; txlen "1683";
JH584304.1	ENSEMBL_gcm37	exon	55112	55701	1.45348287254994	-	.	gene_id "ENSMUSG00000095041.8"; transcript_id "ENSMUSG00000095041.8_tx_7"; exon_id "JH584304.1_55112_55701_-"; exonnum "4"; txlen "1938";
JH584304.1	ENSEMBL	stop_codon	55480	55482	0	-	0	gene_id "ENSMUSG00000095041.8"; transcript_id "ENSMUST00000179505.8"; gene_type "protein_coding"; gene_name "ENSMUSG00000095041"; transcript_type "protein_coding"; transcript_name "ENSMUST00000179505"; exon_number 4; exon_id "ENSMUSE00000986146.2"; level 3; protein_id "ENSMUSP00000136028.2"; transcript_support_level "1"; tag "basic";
JH584304.1	ENSEMBL	stop_codon	55480	55482	0	-	0	gene_id "ENSMUSG00000095041.8"; transcript_id "ENSMUST00000178343.2"; gene_type "protein_coding"; gene_name "ENSMUSG00000095041"; transcript_type "protein_coding"; transcript_name "ENSMUST00000178343"; exon_number 3; exon_id "ENSMUSE00000986146.2"; level 3; protein_id "ENSMUSP00000136649.2"; transcript_support_level "1"; tag "basic"; tag "Ensembl_canonical"; tag "GENCODE_Primary";
JH584304.1	ENSEMBL	CDS	55483	55701	0	-	0	gene_id "ENSMUSG00000095041.8"; transcript_id "ENSMUST00000179505.8"; gene_type "protein_coding"; gene_name "ENSMUSG00000095041"; transcript_type "protein_coding"; transcript_name "ENSMUST00000179505"; exon_number 4; exon_id "ENSMUSE00000986146.2"; level 3; protein_id "ENSMUSP00000136028.2"; transcript_support_level "1"; tag "basic";
JH584304.1	ENSEMBL	CDS	55483	55701	0	-	0	gene_id "ENSMUSG00000095041.8"; transcript_id "ENSMUST00000178343.2"; gene_type "protein_coding"; gene_name "ENSMUSG00000095041"; transcript_type "protein_coding"; transcript_name "ENSMUST00000178343"; exon_number 3; exon_id "ENSMUSE00000986146.2"; level 3; protein_id "ENSMUSP00000136649.2"; transcript_support_level "1"; tag "basic"; tag "Ensembl_canonical"; tag "GENCODE_Primary";
JH584304.1	HAVANA	exon	56778	56818	0	-	.	gene_id "ENSMUSG00000144201.1"; transcript_id "ENSMUST00000381725.1"; gene_type "lncRNA"; gene_name "ENSMUSG00000144201"; transcript_type "lncRNA"; transcript_name "ENSMUST00000381725"; exon_number 1; exon_id "ENSMUSE00001750502.1"; level 2; tag "basic"; tag "Ensembl_canonical"; tag "GENCODE_Primary"; tag "TAGENE";
JH584304.1	ENSEMBL	exon	56986	57151	0	-	.	gene_id "ENSMUSG00000095041.8"; transcript_id "ENSMUST00000179505.8"; gene_type "protein_coding"; gene_name "ENSMUSG00000095041"; transcript_type "protein_coding"; transcript_name "ENSMUST00000179505"; exon_number 3; exon_id "ENSMUSE00001053862.2"; level 3; protein_id "ENSMUSP00000136028.2"; transcript_support_level "1"; tag "basic";
JH584304.1	ENSEMBL	CDS	56986	57151	0	-	1	gene_id "ENSMUSG00000095041.8"; transcript_id "ENSMUST00000179505.8"; gene_type "protein_coding"; gene_name "ENSMUSG00000095041"; transcript_type "protein_coding"; transcript_name "ENSMUST00000179505"; exon_number 3; exon_id "ENSMUSE00001053862.2"; level 3; protein_id "ENSMUSP00000136028.2"; transcript_support_level "1"; tag "basic";
JH584304.1	ENSEMBL	exon	56986	57151	0	-	.	gene_id "ENSMUSG00000095041.8"; transcript_id "ENSMUST00000178343.2"; gene_type "protein_coding"; gene_name "ENSMUSG00000095041"; transcript_type "protein_coding"; transcript_name "ENSMUST00000178343"; exon_number 2; exon_id "ENSMUSE00001053862.2"; level 3; protein_id "ENSMUSP00000136649.2"; transcript_support_level "1"; tag "basic"; tag "Ensembl_canonical"; tag "GENCODE_Primary";
JH584304.1	ENSEMBL	CDS	56986	57151	0	-	1	gene_id "ENSMUSG00000095041.8"; transcript_id "ENSMUST00000178343.2"; gene_type "protein_coding"; gene_name "ENSMUSG00000095041"; transcript_type "protein_coding"; transcript_name "ENSMUST00000178343"; exon_number 2; exon_id "ENSMUSE00001053862.2"; level 3; protein_id "ENSMUSP00000136649.2"; transcript_support_level "1"; tag "basic"; tag "Ensembl_canonical"; tag "GENCODE_Primary";
JH584304.1	ENSEMBL_gcm37	exon	56986	57151	32.1970002068985	-	.	gene_id "ENSMUSG00000095041.8"; transcript_id "ENSMUSG00000095041.8_tx_2"; exon_id "JH584304.1_56986_57151_-"; exonnum "3"; txlen "1412";
JH584304.1	ENSEMBL_gcm37	exon	56986	57151	3.17135068013369	-	.	gene_id "ENSMUSG00000095041.8"; transcript_id "ENSMUSG00000095041.8_tx_5"; exon_id "JH584304.1_56986_57151_-"; exonnum "2"; txlen "1849";
JH584304.1	ENSEMBL_gcm37	exon	56986	57151	1.45348287254994	-	.	gene_id "ENSMUSG00000095041.8"; transcript_id "ENSMUSG00000095041.8_tx_7"; exon_id "JH584304.1_56986_57151_-"; exonnum "3"; txlen "1938";
JH584304.1	sragcm37_mid	exon	57411	57499	1.45348287254994	-	.	gene_id "ENSMUSG00000095041.8"; transcript_id "ENSMUSG00000095041.8_tx_7"; exon_id "JH584304.1_57411_57499_-"; exonnum "2"; txlen "1938";
JH584304.1	ENSEMBL	CDS	58564	58616	0	-	0	gene_id "ENSMUSG00000095041.8"; transcript_id "ENSMUST00000179505.8"; gene_type "protein_coding"; gene_name "ENSMUSG00000095041"; transcript_type "protein_coding"; transcript_name "ENSMUST00000179505"; exon_number 2; exon_id "ENSMUSE00001002589.2"; level 3; protein_id "ENSMUSP00000136028.2"; transcript_support_level "1"; tag "basic";
JH584304.1	ENSEMBL	CDS	58564	58616	0	-	0	gene_id "ENSMUSG00000095041.8"; transcript_id "ENSMUST00000178343.2"; gene_type "protein_coding"; gene_name "ENSMUSG00000095041"; transcript_type "protein_coding"; transcript_name "ENSMUST00000178343"; exon_number 1; exon_id "ENSMUSE00001037709.2"; level 3; protein_id "ENSMUSP00000136649.2"; transcript_support_level "1"; tag "basic"; tag "Ensembl_canonical"; tag "GENCODE_Primary";
JH584304.1	ENSEMBL	exon	58564	58835	0	-	.	gene_id "ENSMUSG00000095041.8"; transcript_id "ENSMUST00000179505.8"; gene_type "protein_coding"; gene_name "ENSMUSG00000095041"; transcript_type "protein_coding"; transcript_name "ENSMUST00000179505"; exon_number 2; exon_id "ENSMUSE00001002589.2"; level 3; protein_id "ENSMUSP00000136028.2"; transcript_support_level "1"; tag "basic";
JH584304.1	ENSEMBL_gcm37	exon	58564	58835	32.1970002068985	-	.	gene_id "ENSMUSG00000095041.8"; transcript_id "ENSMUSG00000095041.8_tx_2"; exon_id "JH584304.1_58564_58835_-"; exonnum "2"; txlen "1412";
JH584304.1	ENSEMBL_gcm37	exon	58564	58835	5.67645514937249	-	.	gene_id "ENSMUSG00000095041.8"; transcript_id "ENSMUSG00000095041.8_tx_4"; exon_id "JH584304.1_58564_58835_-"; exonnum "2"; txlen "1246";
JH584304.1	ENSEMBL_gcm37	exon	58564	58835	3.17135068013369	-	.	gene_id "ENSMUSG00000095041.8"; transcript_id "ENSMUSG00000095041.8_tx_5"; exon_id "JH584304.1_58564_58835_-"; exonnum "1"; txlen "1849";
JH584304.1	ENSEMBL_gcm37	exon	58564	58835	3.17135068013369	-	.	gene_id "ENSMUSG00000095041.8"; transcript_id "ENSMUSG00000095041.8_tx_6"; exon_id "JH584304.1_58564_58835_-"; exonnum "1"; txlen "1683";
JH584304.1	ENSEMBL_gcm37	exon	58564	58835	1.45348287254994	-	.	gene_id "ENSMUSG00000095041.8"; transcript_id "ENSMUSG00000095041.8_tx_7"; exon_id "JH584304.1_58564_58835_-"; exonnum "1"; txlen "1938";
JH584304.1	ENSEMBL	exon	58564	59690	0	-	.	gene_id "ENSMUSG00000095041.8"; transcript_id "ENSMUST00000178343.2"; gene_type "protein_coding"; gene_name "ENSMUSG00000095041"; transcript_type "protein_coding"; transcript_name "ENSMUST00000178343"; exon_number 1; exon_id "ENSMUSE00001037709.2"; level 3; protein_id "ENSMUSP00000136649.2"; transcript_support_level "1"; tag "basic"; tag "Ensembl_canonical"; tag "GENCODE_Primary";
JH584304.1	ENSEMBL	start_codon	58614	58616	0	-	0	gene_id "ENSMUSG00000095041.8"; transcript_id "ENSMUST00000179505.8"; gene_type "protein_coding"; gene_name "ENSMUSG00000095041"; transcript_type "protein_coding"; transcript_name "ENSMUST00000179505"; exon_number 2; exon_id "ENSMUSE00001002589.2"; level 3; protein_id "ENSMUSP00000136028.2"; transcript_support_level "1"; tag "basic";
JH584304.1	ENSEMBL	start_codon	58614	58616	0	-	0	gene_id "ENSMUSG00000095041.8"; transcript_id "ENSMUST00000178343.2"; gene_type "protein_coding"; gene_name "ENSMUSG00000095041"; transcript_type "protein_coding"; transcript_name "ENSMUST00000178343"; exon_number 1; exon_id "ENSMUSE00001037709.2"; level 3; protein_id "ENSMUSP00000136649.2"; transcript_support_level "1"; tag "basic"; tag "Ensembl_canonical"; tag "GENCODE_Primary";
JH584304.1	ENSEMBL	UTR	58617	58835	0	-	.	gene_id "ENSMUSG00000095041.8"; transcript_id "ENSMUST00000179505.8"; gene_type "protein_coding"; gene_name "ENSMUSG00000095041"; transcript_type "protein_coding"; transcript_name "ENSMUST00000179505"; exon_number 2; exon_id "ENSMUSE00001002589.2"; level 3; protein_id "ENSMUSP00000136028.2"; transcript_support_level "1"; tag "basic";
JH584304.1	ENSEMBL	UTR	58617	59690	0	-	.	gene_id "ENSMUSG00000095041.8"; transcript_id "ENSMUST00000178343.2"; gene_type "protein_coding"; gene_name "ENSMUSG00000095041"; transcript_type "protein_coding"; transcript_name "ENSMUST00000178343"; exon_number 1; exon_id "ENSMUSE00001037709.2"; level 3; protein_id "ENSMUSP00000136649.2"; transcript_support_level "1"; tag "basic"; tag "Ensembl_canonical"; tag "GENCODE_Primary";
JH584304.1	ENSEMBL	exon	59592	59667	0	-	.	gene_id "ENSMUSG00000095041.8"; transcript_id "ENSMUST00000179505.8"; gene_type "protein_coding"; gene_name "ENSMUSG00000095041"; transcript_type "protein_coding"; transcript_name "ENSMUST00000179505"; exon_number 1; exon_id "ENSMUSE00000829265.3"; level 3; protein_id "ENSMUSP00000136028.2"; transcript_support_level "1"; tag "basic";
JH584304.1	ENSEMBL	UTR	59592	59667	0	-	.	gene_id "ENSMUSG00000095041.8"; transcript_id "ENSMUST00000179505.8"; gene_type "protein_coding"; gene_name "ENSMUSG00000095041"; transcript_type "protein_coding"; transcript_name "ENSMUST00000179505"; exon_number 1; exon_id "ENSMUSE00000829265.3"; level 3; protein_id "ENSMUSP00000136028.2"; transcript_support_level "1"; tag "basic";
JH584304.1	ENSEMBL_gcm37	exon	59592	59667	32.1970002068985	-	.	gene_id "ENSMUSG00000095041.8"; transcript_id "ENSMUSG00000095041.8_tx_2"; exon_id "JH584304.1_59592_59667_-"; exonnum "1"; txlen "1412";
JH584304.1	ENSEMBL_gcm37	exon	59592	59667	5.67645514937249	-	.	gene_id "ENSMUSG00000095041.8"; transcript_id "ENSMUSG00000095041.8_tx_4"; exon_id "JH584304.1_59592_59667_-"; exonnum "1"; txlen "1246";
chr1	HAVANA	gene	3143476	3144545	0	+	.	gene_id "ENSMUSG00000102693.2"; gene_type "TEC"; gene_name "4933401J01Rik"; level 2; mgi_id "MGI:1918292"; havana_gene "OTTMUSG00000049935.1";
chr1	HAVANA	transcript	3143476	3144545	0	+	.	gene_id "ENSMUSG00000102693.2"; transcript_id "ENSMUST00000193812.2"; gene_type "TEC"; gene_name "4933401J01Rik"; transcript_type "TEC"; transcript_name "4933401J01Rik-201"; level 2; transcript_support_level "NA"; mgi_id "MGI:1918292"; tag "basic"; tag "Ensembl_canonical"; tag "GENCODE_Primary"; havana_gene "OTTMUSG00000049935.1"; havana_transcript "OTTMUST00000127109.1";
chr1	HAVANA	exon	3143476	3144545	0	+	.	gene_id "ENSMUSG00000102693.2"; transcript_id "ENSMUST00000193812.2"; gene_type "TEC"; gene_name "4933401J01Rik"; transcript_type "TEC"; transcript_name "4933401J01Rik-201"; exon_number 1; exon_id "ENSMUSE00001343744.2"; level 2; transcript_support_level "NA"; mgi_id "MGI:1918292"; tag "basic"; tag "Ensembl_canonical"; tag "GENCODE_Primary"; havana_gene "OTTMUSG00000049935.1"; havana_transcript "OTTMUST00000127109.1";
chr1	ENSEMBL	gene	3172239	3172348	0	+	.	gene_id "ENSMUSG00000064842.3"; gene_type "snRNA"; gene_name "Gm26206"; level 3; mgi_id "MGI:5455983";
chr1	ENSEMBL	transcript	3172239	3172348	0	+	.	gene_id "ENSMUSG00000064842.3"; transcript_id "ENSMUST00000082908.3"; gene_type "snRNA"; gene_name "Gm26206"; transcript_type "snRNA"; transcript_name "Gm26206-201"; level 3; transcript_support_level "NA"; mgi_id "MGI:5455983"; tag "basic"; tag "Ensembl_canonical"; tag "GENCODE_Primary";
chr1	ENSEMBL	exon	3172239	3172348	0	+	.	gene_id "ENSMUSG00000064842.3"; transcript_id "ENSMUST00000082908.3"; gene_type "snRNA"; gene_name "Gm26206"; transcript_type "snRNA"; transcript_name "Gm26206-201"; exon_number 1; exon_id "ENSMUSE00000522066.2"; level 3; transcript_support_level "NA"; mgi_id "MGI:5455983"; tag "basic"; tag "Ensembl_canonical"; tag "GENCODE_Primary";
chr1	HAVANA	gene	3322980	3323459	0	+	.	gene_id "ENSMUSG00000102851.2"; gene_type "processed_pseudogene"; gene_name "Gm18956"; level 2; mgi_id "MGI:5011141"; havana_gene "OTTMUSG00000049958.1";
chr1	HAVANA	transcript	3322980	3323459	0	+	.	gene_id "ENSMUSG00000102851.2"; transcript_id "ENSMUST00000192857.2"; gene_type "processed_pseudogene"; gene_name "Gm18956"; transcript_type "processed_pseudogene"; transcript_name "Gm18956-201"; level 2; transcript_support_level "NA"; mgi_id "MGI:5011141"; ont "PGO:0000004"; tag "basic"; tag "Ensembl_canonical"; tag "GENCODE_Primary"; havana_gene "OTTMUSG00000049958.1"; havana_transcript "OTTMUST00000127143.1";
chr1	HAVANA	exon	3322980	3323459	0	+	.	gene_id "ENSMUSG00000102851.2"; transcript_id "ENSMUST00000192857.2"; gene_type "processed_pseudogene"; gene_name "Gm18956"; transcript_type "processed_pseudogene"; transcript_name "Gm18956-201"; exon_number 1; exon_id "ENSMUSE00001339323.2"; level 2; transcript_support_level "NA"; mgi_id "MGI:5011141"; ont "PGO:0000004"; tag "basic"; tag "Ensembl_canonical"; tag "GENCODE_Primary"; havana_gene "OTTMUSG00000049958.1"; havana_transcript "OTTMUST00000127143.1";
chr1	HAVANA	exon	3536794	3536910	0	+	.	gene_id "ENSMUSG00000089699.3"; transcript_id "ENSMUST00000161581.3"; gene_type "lncRNA"; gene_name "Gm1992"; transcript_type "lncRNA"; transcript_name "Gm1992-201"; exon_number 1; exon_id "ENSMUSE00001590637.1"; level 2; transcript_support_level "3"; mgi_id "MGI:3780162"; tag "basic"; tag "Ensembl_canonical"; tag "GENCODE_Primary"; tag "TAGENE"; havana_gene "OTTMUSG00000026352.1"; havana_transcript "OTTMUST00000065165.1";
chr1	HAVANA	gene	3536794	3583776	0	+	.	gene_id "ENSMUSG00000089699.3"; gene_type "lncRNA"; gene_name "Gm1992"; level 2; mgi_id "MGI:3780162"; havana_gene "OTTMUSG00000026352.1";
chr1	HAVANA	transcript	3536794	3583776	0	+	.	gene_id "ENSMUSG00000089699.3"; transcript_id "ENSMUST00000161581.3"; gene_type "lncRNA"; gene_name "Gm1992"; transcript_type "lncRNA"; transcript_name "Gm1992-201"; level 2; transcript_support_level "3"; mgi_id "MGI:3780162"; tag "basic"; tag "Ensembl_canonical"; tag "GENCODE_Primary"; tag "TAGENE"; havana_gene "OTTMUSG00000026352.1"; havana_transcript "OTTMUST00000065165.1";
chr1	HAVANA	exon	3583628	3583776	0	+	.	gene_id "ENSMUSG00000089699.3"; transcript_id "ENSMUST00000161581.3"; gene_type "lncRNA"; gene_name "Gm1992"; transcript_type "lncRNA"; transcript_name "Gm1992-201"; exon_number 2; exon_id "ENSMUSE00001590636.1"; level 2; transcript_support_level "3"; mgi_id "MGI:3780162"; tag "basic"; tag "Ensembl_canonical"; tag "GENCODE_Primary"; tag "TAGENE"; havana_gene "OTTMUSG00000026352.1"; havana_transcript "OTTMUST00000065165.1";
chr1	HAVANA	gene	3602018	3602943	0	+	.	gene_id "ENSMUSG00000103147.2"; gene_type "processed_pseudogene"; gene_name "Gm7341"; level 2; mgi_id "MGI:3648497"; havana_gene "OTTMUSG00000049921.1";
chr1	HAVANA	transcript	3602018	3602943	0	+	.	gene_id "ENSMUSG00000103147.2"; transcript_id "ENSMUST00000192183.2"; gene_type "processed_pseudogene"; gene_name "Gm7341"; transcript_type "processed_pseudogene"; transcript_name "Gm7341-201"; level 2; transcript_support_level "NA"; mgi_id "MGI:3648497"; ont "PGO:0000004"; tag "basic"; tag "Ensembl_canonical"; tag "GENCODE_Primary"; havana_gene "OTTMUSG00000049921.1"; havana_transcript "OTTMUST00000127089.1";
chr1	HAVANA	exon	3602018	3602943	0	+	.	gene_id "ENSMUSG00000103147.2"; transcript_id "ENSMUST00000192183.2"; gene_type "processed_pseudogene"; gene_name "Gm7341"; transcript_type "processed_pseudogene"; transcript_name "Gm7341-201"; exon_number 1; exon_id "ENSMUSE00001343235.2"; level 2; transcript_support_level "NA"; mgi_id "MGI:3648497"; ont "PGO:0000004"; tag "basic"; tag "Ensembl_canonical"; tag "GENCODE_Primary"; havana_gene "OTTMUSG00000049921.1"; havana_transcript "OTTMUST00000127089.1";
chr1	sragcm37_es	exon	3708062	3708308	0.00682446387011836	+	.	gene_id "sragcm37_gene_24358"; transcript_id "sragcm37_gene_24358_tx_1"; exon_id "chr1_3708062_3708308_+"; exonnum "1"; txlen "654";
chr1	sragcm37_es	exon	3708062	3708308	0.0057102656872419	+	.	gene_id "sragcm37_gene_24358"; transcript_id "sragcm37_gene_24358_tx_2"; exon_id "chr1_3708062_3708308_+"; exonnum "1"; txlen "596";
chr1	sragcm37_mid	exon	3708653	3708838	0.00682446387011836	+	.	gene_id "sragcm37_gene_24358"; transcript_id "sragcm37_gene_24358_tx_1"; exon_id "chr1_3708653_3708838_+"; exonnum "2"; txlen "654";
chr1	sragcm37_mid	exon	3708653	3708838	0.0057102656872419	+	.	gene_id "sragcm37_gene_24358"; transcript_id "sragcm37_gene_24358_tx_2"; exon_id "chr1_3708653_3708838_+"; exonnum "2"; txlen "596";
chr1	sragcm37_ss	exon	3709785	3710005	0.00682446387011836	+	.	gene_id "sragcm37_gene_24358"; transcript_id "sragcm37_gene_24358_tx_1"; exon_id "chr1_3709785_3710005_+"; exonnum "3"; txlen "654";
chr1	sragcm37_ss	exon	3711729	3711891	0.0057102656872419	+	.	gene_id "sragcm37_gene_24358"; transcript_id "sragcm37_gene_24358_tx_2"; exon_id "chr1_3711729_3711891_+"; exonnum "3"; txlen "596";
chr1	HAVANA	gene	3750378	3752011	0	+	.	gene_id "ENSMUSG00000102348.2"; gene_type "TEC"; gene_name "Gm10568"; level 2; mgi_id "MGI:3642703"; havana_gene "OTTMUSG00000049922.1";
chr1	HAVANA	transcript	3750378	3752011	0	+	.	gene_id "ENSMUSG00000102348.2"; transcript_id "ENSMUST00000193244.2"; gene_type "TEC"; gene_name "Gm10568"; transcript_type "TEC"; transcript_name "Gm10568-201"; level 2; transcript_support_level "NA"; mgi_id "MGI:3642703"; tag "basic"; tag "Ensembl_canonical"; tag "GENCODE_Primary"; havana_gene "OTTMUSG00000049922.1"; havana_transcript "OTTMUST00000127090.1";
chr1	HAVANA	exon	3750378	3752011	0	+	.	gene_id "ENSMUSG00000102348.2"; transcript_id "ENSMUST00000193244.2"; gene_type "TEC"; gene_name "Gm10568"; transcript_type "TEC"; transcript_name "Gm10568-201"; exon_number 1; exon_id "ENSMUSE00001341983.2"; level 2; transcript_support_level "NA"; mgi_id "MGI:3642703"; tag "basic"; tag "Ensembl_canonical"; tag "GENCODE_Primary"; havana_gene "OTTMUSG00000049922.1"; havana_transcript "OTTMUST00000127090.1";
chr1	HAVANA	gene	3822233	3824583	0	+	.	gene_id "ENSMUSG00000102592.2"; gene_type "TEC"; gene_name "Gm38385"; level 2; mgi_id "MGI:5611613"; havana_gene "OTTMUSG00000049923.1";
chr1	HAVANA	transcript	3822233	3824583	0	+	.	gene_id "ENSMUSG00000102592.2"; transcript_id "ENSMUST00000194454.2"; gene_type "TEC"; gene_name "Gm38385"; transcript_type "TEC"; transcript_name "Gm38385-201"; level 2; transcript_support_level "NA"; mgi_id "MGI:5611613"; tag "basic"; tag "Ensembl_canonical"; tag "GENCODE_Primary"; havana_gene "OTTMUSG00000049923.1"; havana_transcript "OTTMUST00000127091.1";
chr1	HAVANA	exon	3822233	3824583	0	+	.	gene_id "ENSMUSG00000102592.2"; transcript_id "ENSMUST00000194454.2"; gene_type "TEC"; gene_name "Gm38385"; transcript_type "TEC"; transcript_name "Gm38385-201"; exon_number 1; exon_id "ENSMUSE00001342074.2"; level 2; transcript_support_level "NA"; mgi_id "MGI:5611613"; tag "basic"; tag "Ensembl_canonical"; tag "GENCODE_Primary"; havana_gene "OTTMUSG00000049923.1"; havana_transcript "OTTMUST00000127091.1";
chr1	HAVANA	exon	3943429	3943622	0	+	.	gene_id "ENSMUSG00000142494.1"; transcript_id "ENSMUST00000371377.1"; gene_type "lncRNA"; gene_name "ENSMUSG00000142494"; transcript_type "lncRNA"; transcript_name "ENSMUST00000371377"; exon_number 1; exon_id "ENSMUSE00001730673.1"; level 2; tag "TAGENE";
chr1	HAVANA	transcript	3943429	3978907	0	+	.	gene_id "ENSMUSG00000142494.1"; transcript_id "ENSMUST00000371377.1"; gene_type "lncRNA"; gene_name "ENSMUSG00000142494"; transcript_type "lncRNA"; transcript_name "ENSMUST00000371377"; level 2; tag "TAGENE";
chr1	HAVANA	gene	3943429	4018627	0	+	.	gene_id "ENSMUSG00000142494.1"; gene_type "lncRNA"; gene_name "ENSMUSG00000142494"; level 2;
chr1	HAVANA	exon	3943434	3943622	0	+	.	gene_id "ENSMUSG00000142494.1"; transcript_id "ENSMUST00000371375.1"; gene_type "lncRNA"; gene_name "ENSMUSG00000142494"; transcript_type "lncRNA"; transcript_name "ENSMUST00000371375"; exon_number 1; exon_id "ENSMUSE00001730681.1"; level 2; tag "TAGENE";
chr1	HAVANA	transcript	3943434	4017336	0	+	.	gene_id "ENSMUSG00000142494.1"; transcript_id "ENSMUST00000371375.1"; gene_type "lncRNA"; gene_name "ENSMUSG00000142494"; transcript_type "lncRNA"; transcript_name "ENSMUST00000371375"; level 2; tag "TAGENE";
chr1	HAVANA	exon	3943438	3943622	0	+	.	gene_id "ENSMUSG00000142494.1"; transcript_id "ENSMUST00000371381.1"; gene_type "lncRNA"; gene_name "ENSMUSG00000142494"; transcript_type "lncRNA"; transcript_name "ENSMUST00000371381"; exon_number 1; exon_id "ENSMUSE00001730679.1"; level 2; tag "TAGENE";
chr1	HAVANA	exon	3943438	3943622	0	+	.	gene_id "ENSMUSG00000142494.1"; transcript_id "ENSMUST00000371380.1"; gene_type "lncRNA"; gene_name "ENSMUSG00000142494"; transcript_type "lncRNA"; transcript_name "ENSMUST00000371380"; exon_number 1; exon_id "ENSMUSE00001730679.1"; level 2; tag "basic"; tag "TAGENE";
chr1	HAVANA	exon	3943438	3943622	0	+	.	gene_id "ENSMUSG00000142494.1"; transcript_id "ENSMUST00000371379.1"; gene_type "lncRNA"; gene_name "ENSMUSG00000142494"; transcript_type "lncRNA"; transcript_name "ENSMUST00000371379"; exon_number 1; exon_id "ENSMUSE00001730679.1"; level 2; tag "TAGENE";
chr1	HAVANA	exon	3943438	3943622	0	+	.	gene_id "ENSMUSG00000142494.1"; transcript_id "ENSMUST00000371378.1"; gene_type "lncRNA"; gene_name "ENSMUSG00000142494"; transcript_type "lncRNA"; transcript_name "ENSMUST00000371378"; exon_number 1; exon_id "ENSMUSE00001730679.1"; level 2; tag "TAGENE";
chr1	HAVANA	exon	3943438	3943622	0	+	.	gene_id "ENSMUSG00000142494.1"; transcript_id "ENSMUST00000371376.1"; gene_type "lncRNA"; gene_name "ENSMUSG00000142494"; transcript_type "lncRNA"; transcript_name "ENSMUST00000371376"; exon_number 1; exon_id "ENSMUSE00001730679.1"; level 2; tag "TAGENE";
chr1	HAVANA	exon	3943438	3943622	0	+	.	gene_id "ENSMUSG00000142494.1"; transcript_id "ENSMUST00000371374.1"; gene_type "lncRNA"; gene_name "ENSMUSG00000142494"; transcript_type "lncRNA"; transcript_name "ENSMUST00000371374"; exon_number 1; exon_id "ENSMUSE00001730679.1"; level 2; tag "basic"; tag "Ensembl_canonical"; tag "GENCODE_Primary"; tag "TAGENE";
chr1	ENSEMBL_gcm37	exon	3943438	3943622	0.0124149193007583	+	.	gene_id "ENSMUSG00000142494.1"; transcript_id "ENSMUSG00000142494.1_tx_5"; exon_id "chr1_3943438_3943622_+"; exonnum "1"; txlen "699";
chr1	ENSEMBL_gcm37	exon	3943438	3943622	0.00547098138677484	+	.	gene_id "ENSMUSG00000142494.1"; transcript_id "ENSMUSG00000142494.1_tx_7"; exon_id "chr1_3943438_3943622_+"; exonnum "1"; txlen "809";
chr1	ENSEMBL_gcm37	exon	3943438	3943622	0.00336675777647683	+	.	gene_id "ENSMUSG00000142494.1"; transcript_id "ENSMUSG00000142494.1_tx_8"; exon_id "chr1_3943438_3943622_+"; exonnum "1"; txlen "805";
chr1	HAVANA	transcript	3943438	3957782	0	+	.	gene_id "ENSMUSG00000142494.1"; transcript_id "ENSMUST00000371381.1"; gene_type "lncRNA"; gene_name "ENSMUSG00000142494"; transcript_type "lncRNA"; transcript_name "ENSMUST00000371381"; level 2; tag "TAGENE";
chr1	HAVANA	transcript	3943438	3978789	0	+	.	gene_id "ENSMUSG00000142494.1"; transcript_id "ENSMUST00000371380.1"; gene_type "lncRNA"; gene_name "ENSMUSG00000142494"; transcript_type "lncRNA"; transcript_name "ENSMUST00000371380"; level 2; tag "basic"; tag "TAGENE";
chr1	HAVANA	transcript	3943438	3978791	0	+	.	gene_id "ENSMUSG00000142494.1"; transcript_id "ENSMUST00000371379.1"; gene_type "lncRNA"; gene_name "ENSMUSG00000142494"; transcript_type "lncRNA"; transcript_name "ENSMUST00000371379"; level 2; tag "TAGENE";
chr1	HAVANA	transcript	3943438	3978839	0	+	.	gene_id "ENSMUSG00000142494.1"; transcript_id "ENSMUST00000371378.1"; gene_type "lncRNA"; gene_name "ENSMUSG00000142494"; transcript_type "lncRNA"; transcript_name "ENSMUST00000371378"; level 2; tag "TAGENE";
chr1	HAVANA	transcript	3943438	3987825	0	+	.	gene_id "ENSMUSG00000142494.1"; transcript_id "ENSMUST00000371376.1"; gene_type "lncRNA"; gene_name "ENSMUSG00000142494"; transcript_type "lncRNA"; transcript_name "ENSMUST00000371376"; level 2; tag "TAGENE";
chr1	HAVANA	transcript	3943438	4018627	0	+	.	gene_id "ENSMUSG00000142494.1"; transcript_id "ENSMUST00000371374.1"; gene_type "lncRNA"; gene_name "ENSMUSG00000142494"; transcript_type "lncRNA"; transcript_name "ENSMUST00000371374"; level 2; tag "basic"; tag "Ensembl_canonical"; tag "GENCODE_Primary"; tag "TAGENE";
chr1	HAVANA	exon	3943439	3943622	0	+	.	gene_id "ENSMUSG00000142494.1"; transcript_id "ENSMUST00000371382.1"; gene_type "lncRNA"; gene_name "ENSMUSG00000142494"; transcript_type "lncRNA"; transcript_name "ENSMUST00000371382"; exon_number 1; exon_id "ENSMUSE00001730672.1"; level 2; tag "TAGENE";
chr1	HAVANA	transcript	3943439	3957782	0	+	.	gene_id "ENSMUSG00000142494.1"; transcript_id "ENSMUST00000371382.1"; gene_type "lncRNA"; gene_name "ENSMUSG00000142494"; transcript_type "lncRNA"; transcript_name "ENSMUST00000371382"; level 2; tag "TAGENE";
chr1	HAVANA	exon	3949761	3949923	0	+	.	gene_id "ENSMUSG00000142494.1"; transcript_id "ENSMUST00000371377.1"; gene_type "lncRNA"; gene_name "ENSMUSG00000142494"; transcript_type "lncRNA"; transcript_name "ENSMUST00000371377"; exon_number 2; exon_id "ENSMUSE00001730668.1"; level 2; tag "TAGENE";
chr1	HAVANA	exon	3949761	3949923	0	+	.	gene_id "ENSMUSG00000142494.1"; transcript_id "ENSMUST00000371375.1"; gene_type "lncRNA"; gene_name "ENSMUSG00000142494"; transcript_type "lncRNA"; transcript_name "ENSMUST00000371375"; exon_number 2; exon_id "ENSMUSE00001730668.1"; level 2; tag "TAGENE";
chr1	HAVANA	exon	3949761	3949923	0	+	.	gene_id "ENSMUSG00000142494.1"; transcript_id "ENSMUST00000371381.1"; gene_type "lncRNA"; gene_name "ENSMUSG00000142494"; transcript_type "lncRNA"; transcript_name "ENSMUST00000371381"; exon_number 2; exon_id "ENSMUSE00001730668.1"; level 2; tag "TAGENE";
chr1	HAVANA	exon	3949761	3949923	0	+	.	gene_id "ENSMUSG00000142494.1"; transcript_id "ENSMUST00000371380.1"; gene_type "lncRNA"; gene_name "ENSMUSG00000142494"; transcript_type "lncRNA"; transcript_name "ENSMUST00000371380"; exon_number 2; exon_id "ENSMUSE00001730668.1"; level 2; tag "basic"; tag "TAGENE";
chr1	HAVANA	exon	3949761	3949923	0	+	.	gene_id "ENSMUSG00000142494.1"; transcript_id "ENSMUST00000371379.1"; gene_type "lncRNA"; gene_name "ENSMUSG00000142494"; transcript_type "lncRNA"; transcript_name "ENSMUST00000371379"; exon_number 2; exon_id "ENSMUSE00001730668.1"; level 2; tag "TAGENE";
chr1	HAVANA	exon	3949761	3949923	0	+	.	gene_id "ENSMUSG00000142494.1"; transcript_id "ENSMUST00000371378.1"; gene_type "lncRNA"; gene_name "ENSMUSG00000142494"; transcript_type "lncRNA"; transcript_name "ENSMUST00000371378"; exon_number 2; exon_id "ENSMUSE00001730668.1"; level 2; tag "TAGENE";
chr1	HAVANA	exon	3949761	3949923	0	+	.	gene_id "ENSMUSG00000142494.1"; transcript_id "ENSMUST00000371376.1"; gene_type "lncRNA"; gene_name "ENSMUSG00000142494"; transcript_type "lncRNA"; transcript_name "ENSMUST00000371376"; exon_number 2; exon_id "ENSMUSE00001730668.1"; level 2; tag "TAGENE";
chr1	HAVANA	exon	3949761	3949923	0	+	.	gene_id "ENSMUSG00000142494.1"; transcript_id "ENSMUST00000371374.1"; gene_type "lncRNA"; gene_name "ENSMUSG00000142494"; transcript_type "lncRNA"; transcript_name "ENSMUST00000371374"; exon_number 2; exon_id "ENSMUSE00001730668.1"; level 2; tag "basic"; tag "Ensembl_canonical"; tag "GENCODE_Primary"; tag "TAGENE";
chr1	ENSEMBL_gcm37	exon	3949761	3949923	0.0124149193007583	+	.	gene_id "ENSMUSG00000142494.1"; transcript_id "ENSMUSG00000142494.1_tx_5"; exon_id "chr1_3949761_3949923_+"; exonnum "2"; txlen "699";
chr1	ENSEMBL_gcm37	exon	3949761	3949923	0.00547098138677484	+	.	gene_id "ENSMUSG00000142494.1"; transcript_id "ENSMUSG00000142494.1_tx_7"; exon_id "chr1_3949761_3949923_+"; exonnum "2"; txlen "809";
chr1	ENSEMBL_gcm37	exon	3949761	3949923	0.00336675777647683	+	.	gene_id "ENSMUSG00000142494.1"; transcript_id "ENSMUSG00000142494.1_tx_8"; exon_id "chr1_3949761_3949923_+"; exonnum "2"; txlen "805";
chr1	HAVANA	exon	3949761	3949939	0	+	.	gene_id "ENSMUSG00000142494.1"; transcript_id "ENSMUST00000371382.1"; gene_type "lncRNA"; gene_name "ENSMUSG00000142494"; transcript_type "lncRNA"; transcript_name "ENSMUST00000371382"; exon_number 2; exon_id "ENSMUSE00001730682.1"; level 2; tag "TAGENE";
chr1	HAVANA	exon	3957595	3957782	0	+	.	gene_id "ENSMUSG00000142494.1"; transcript_id "ENSMUST00000371381.1"; gene_type "lncRNA"; gene_name "ENSMUSG00000142494"; transcript_type "lncRNA"; transcript_name "ENSMUST00000371381"; exon_number 3; exon_id "ENSMUSE00001730675.1"; level 2; tag "TAGENE";
chr1	HAVANA	exon	3957595	3957782	0	+	.	gene_id "ENSMUSG00000142494.1"; transcript_id "ENSMUST00000371382.1"; gene_type "lncRNA"; gene_name "ENSMUSG00000142494"; transcript_type "lncRNA"; transcript_name "ENSMUST00000371382"; exon_number 3; exon_id "ENSMUSE00001730675.1"; level 2; tag "TAGENE";
chr1	HAVANA	exon	3974821	3974917	0	+	.	gene_id "ENSMUSG00000142494.1"; transcript_id "ENSMUST00000371380.1"; gene_type "lncRNA"; gene_name "ENSMUSG00000142494"; transcript_type "lncRNA"; transcript_name "ENSMUST00000371380"; exon_number 3; exon_id "ENSMUSE00001730685.1"; level 2; tag "basic"; tag "TAGENE";
chr1	HAVANA	exon	3976708	3976758	0	+	.	gene_id "ENSMUSG00000142494.1"; transcript_id "ENSMUST00000371380.1"; gene_type "lncRNA"; gene_name "ENSMUSG00000142494"; transcript_type "lncRNA"; transcript_name "ENSMUST00000371380"; exon_number 4; exon_id "ENSMUSE00001730678.1"; level 2; tag "basic"; tag "TAGENE";
chr1	HAVANA	exon	3976708	3976758	0	+	.	gene_id "ENSMUSG00000142494.1"; transcript_id "ENSMUST00000371378.1"; gene_type "lncRNA"; gene_name "ENSMUSG00000142494"; transcript_type "lncRNA"; transcript_name "ENSMUST00000371378"; exon_number 3; exon_id "ENSMUSE00001730678.1"; level 2; tag "TAGENE";
chr1	HAVANA	exon	3978537	3978789	0	+	.	gene_id "ENSMUSG00000142494.1"; transcript_id "ENSMUST00000371380.1"; gene_type "lncRNA"; gene_name "ENSMUSG00000142494"; transcript_type "lncRNA"; transcript_name "ENSMUST00000371380"; exon_number 5; exon_id "ENSMUSE00001730683.1"; level 2; tag "basic"; tag "TAGENE";
chr1	HAVANA	exon	3978537	3978839	0	+	.	gene_id "ENSMUSG00000142494.1"; transcript_id "ENSMUST00000371378.1"; gene_type "lncRNA"; gene_name "ENSMUSG00000142494"; transcript_type "lncRNA"; transcript_name "ENSMUST00000371378"; exon_number 4; exon_id "ENSMUSE00001730674.1"; level 2; tag "TAGENE";
chr1	HAVANA	exon	3978537	3978907	0	+	.	gene_id "ENSMUSG00000142494.1"; transcript_id "ENSMUST00000371377.1"; gene_type "lncRNA"; gene_name "ENSMUSG00000142494"; transcript_type "lncRNA"; transcript_name "ENSMUST00000371377"; exon_number 3; exon_id "ENSMUSE00001730677.1"; level 2; tag "TAGENE";
chr1	HAVANA	exon	3978542	3978791	0	+	.	gene_id "ENSMUSG00000142494.1"; transcript_id "ENSMUST00000371379.1"; gene_type "lncRNA"; gene_name "ENSMUSG00000142494"; transcript_type "lncRNA"; transcript_name "ENSMUST00000371379"; exon_number 3; exon_id "ENSMUSE00001730671.1"; level 2; tag "TAGENE";
chr1	HAVANA	exon	3987668	3987825	0	+	.	gene_id "ENSMUSG00000142494.1"; transcript_id "ENSMUST00000371376.1"; gene_type "lncRNA"; gene_name "ENSMUSG00000142494"; transcript_type "lncRNA"; transcript_name "ENSMUST00000371376"; exon_number 3; exon_id "ENSMUSE00001730669.1"; level 2; tag "TAGENE";
chr1	sragcm37_es	exon	4004645	4004881	0.175963344354168	+	.	gene_id "ENSMUSG00000142494.1"; transcript_id "ENSMUSG00000142494.1_tx_2"; exon_id "chr1_4004645_4004881_+"; exonnum "1"; txlen "670";
chr1	HAVANA	exon	4011771	4011883	0	+	.	gene_id "ENSMUSG00000142494.1"; transcript_id "ENSMUST00000371375.1"; gene_type "lncRNA"; gene_name "ENSMUSG00000142494"; transcript_type "lncRNA"; transcript_name "ENSMUST00000371375"; exon_number 3; exon_id "ENSMUSE00001730676.1"; level 2; tag "TAGENE";
chr1	HAVANA	exon	4011771	4011883	0	+	.	gene_id "ENSMUSG00000142494.1"; transcript_id "ENSMUST00000371374.1"; gene_type "lncRNA"; gene_name "ENSMUSG00000142494"; transcript_type "lncRNA"; transcript_name "ENSMUST00000371374"; exon_number 3; exon_id "ENSMUSE00001730676.1"; level 2; tag "basic"; tag "Ensembl_canonical"; tag "GENCODE_Primary"; tag "TAGENE";
chr1	ENSEMBL_gcm37	exon	4011771	4011883	0.175963344354168	+	.	gene_id "ENSMUSG00000142494.1"; transcript_id "ENSMUSG00000142494.1_tx_2"; exon_id "chr1_4011771_4011883_+"; exonnum "2"; txlen "670";
chr1	ENSEMBL_gcm37	exon	4011771	4011883	0.0124149193007583	+	.	gene_id "ENSMUSG00000142494.1"; transcript_id "ENSMUSG00000142494.1_tx_5"; exon_id "chr1_4011771_4011883_+"; exonnum "3"; txlen "699";
chr1	ENSEMBL_gcm37	exon	4011771	4011883	0.00547098138677484	+	.	gene_id "ENSMUSG00000142494.1"; transcript_id "ENSMUSG00000142494.1_tx_7"; exon_id "chr1_4011771_4011883_+"; exonnum "3"; txlen "809";
chr1	ENSEMBL_gcm37	exon	4011771	4011883	0.00336675777647683	+	.	gene_id "ENSMUSG00000142494.1"; transcript_id "ENSMUSG00000142494.1_tx_8"; exon_id "chr1_4011771_4011883_+"; exonnum "3"; txlen "805";
chr1	HAVANA	exon	4017150	4017259	0	+	.	gene_id "ENSMUSG00000142494.1"; transcript_id "ENSMUST00000371374.1"; gene_type "lncRNA"; gene_name "ENSMUSG00000142494"; transcript_type "lncRNA"; transcript_name "ENSMUST00000371374"; exon_number 4; exon_id "ENSMUSE00001730684.1"; level 2; tag "basic"; tag "Ensembl_canonical"; tag "GENCODE_Primary"; tag "TAGENE";
chr1	ENSEMBL_gcm37	exon	4017150	4017259	0.175963344354168	+	.	gene_id "ENSMUSG00000142494.1"; transcript_id "ENSMUSG00000142494.1_tx_2"; exon_id "chr1_4017150_4017259_+"; exonnum "3"; txlen "670";
chr1	ENSEMBL_gcm37	exon	4017150	4017259	0.00547098138677484	+	.	gene_id "ENSMUSG00000142494.1"; transcript_id "ENSMUSG00000142494.1_tx_7"; exon_id "chr1_4017150_4017259_+"; exonnum "4"; txlen "809";
chr1	ENSEMBL_gcm37	exon	4017150	4017259	0.00336675777647683	+	.	gene_id "ENSMUSG00000142494.1"; transcript_id "ENSMUSG00000142494.1_tx_8"; exon_id "chr1_4017150_4017259_+"; exonnum "4"; txlen "805";
chr1	HAVANA	exon	4017150	4017336	0	+	.	gene_id "ENSMUSG00000142494.1"; transcript_id "ENSMUST00000371375.1"; gene_type "lncRNA"; gene_name "ENSMUSG00000142494"; transcript_type "lncRNA"; transcript_name "ENSMUST00000371375"; exon_number 4; exon_id "ENSMUSE00001730670.1"; level 2; tag "TAGENE";
chr1	HAVANA	exon	4018418	4018627	0	+	.	gene_id "ENSMUSG00000142494.1"; transcript_id "ENSMUST00000371374.1"; gene_type "lncRNA"; gene_name "ENSMUSG00000142494"; transcript_type "lncRNA"; transcript_name "ENSMUST00000371374"; exon_number 5; exon_id "ENSMUSE00001730680.1"; level 2; tag "basic"; tag "Ensembl_canonical"; tag "GENCODE_Primary"; tag "TAGENE";
chr1	ENSEMBL_gcm37	exon	4018418	4018627	0.175963344354168	+	.	gene_id "ENSMUSG00000142494.1"; transcript_id "ENSMUSG00000142494.1_tx_2"; exon_id "chr1_4018418_4018627_+"; exonnum "4"; txlen "670";
chr1	sragcm37_mid	exon	4024918	4024977	0.0124149193007583	+	.	gene_id "ENSMUSG00000142494.1"; transcript_id "ENSMUSG00000142494.1_tx_5"; exon_id "chr1_4024918_4024977_+"; exonnum "4"; txlen "699";
chr1	sragcm37_mid	exon	4024918	4024977	0.00547098138677484	+	.	gene_id "ENSMUSG00000142494.1"; transcript_id "ENSMUSG00000142494.1_tx_7"; exon_id "chr1_4024918_4024977_+"; exonnum "5"; txlen "809";
chr1	sragcm37_mid	exon	4024918	4024977	0.00336675777647683	+	.	gene_id "ENSMUSG00000142494.1"; transcript_id "ENSMUSG00000142494.1_tx_8"; exon_id "chr1_4024918_4024977_+"; exonnum "5"; txlen "805";
chr1	sragcm37_mid	exon	4026280	4026457	0.0124149193007583	+	.	gene_id "ENSMUSG00000142494.1"; transcript_id "ENSMUSG00000142494.1_tx_5"; exon_id "chr1_4026280_4026457_+"; exonnum "5"; txlen "699";
chr1	sragcm37_mid	exon	4026280	4026457	0.00547098138677484	+	.	gene_id "ENSMUSG00000142494.1"; transcript_id "ENSMUSG00000142494.1_tx_7"; exon_id "chr1_4026280_4026457_+"; exonnum "6"; txlen "809";
chr1	sragcm37_mid	exon	4047705	4047878	0.00336675777647683	+	.	gene_id "ENSMUSG00000142494.1"; transcript_id "ENSMUSG00000142494.1_tx_8"; exon_id "chr1_4047705_4047878_+"; exonnum "6"; txlen "805";
chr1	sragcm37_mid	exon	4190847	4190925	0.00424300403555381	+	.	gene_id "sragcm37_gene_29013"; transcript_id "sragcm37_gene_29013_tx_1"; exon_id "chr1_4190847_4190925_+"; exonnum "1"; txlen "620";
chr1	sragcm37_ss	exon	4191120	4191660	0.00424300403555381	+	.	gene_id "sragcm37_gene_29013"; transcript_id "sragcm37_gene_29013_tx_1"; exon_id "chr1_4191120_4191660_+"; exonnum "2"; txlen "620";
chr1	sragcm37_es	exon	4433376	4433441	0.0253351473971369	+	.	gene_id "sragcm37_gene_27435"; transcript_id "sragcm37_gene_27435_tx_1"; exon_id "chr1_4433376_4433441_+"; exonnum "1"; txlen "507";
chr1	sragcm37_ss	exon	4434621	4435061	0.0253351473971369	+	.	gene_id "sragcm37_gene_27435"; transcript_id "sragcm37_gene_27435_tx_1"; exon_id "chr1_4434621_4435061_+"; exonnum "2"; txlen "507";
chr1	sragcm37_mid	exon	4455959	4455993	0.00315774598456069	+	.	gene_id "sragcm37_gene_23659"; transcript_id "sragcm37_gene_23659_tx_1"; exon_id "chr1_4455959_4455993_+"; exonnum "1"; txlen "1040";
chr1	sragcm37_mid	exon	4455959	4455993	0.00315774598456069	+	.	gene_id "sragcm37_gene_23659"; transcript_id "sragcm37_gene_23659_tx_2"; exon_id "chr1_4455959_4455993_+"; exonnum "1"; txlen "778";
chr1	sragcm37_mid	exon	4455959	4455993	0.00307769154961441	+	.	gene_id "sragcm37_gene_23659"; transcript_id "sragcm37_gene_23659_tx_3"; exon_id "chr1_4455959_4455993_+"; exonnum "1"; txlen "622";
chr1	sragcm37_mid	exon	4455959	4455993	0.00307769154961441	+	.	gene_id "sragcm37_gene_23659"; transcript_id "sragcm37_gene_23659_tx_4"; exon_id "chr1_4455959_4455993_+"; exonnum "1"; txlen "884";
chr1	sragcm37_mid	exon	4462444	4462599	0.00315774598456069	+	.	gene_id "sragcm37_gene_23659"; transcript_id "sragcm37_gene_23659_tx_1"; exon_id "chr1_4462444_4462599_+"; exonnum "2"; txlen "1040";
chr1	sragcm37_mid	exon	4462444	4462599	0.00315774598456069	+	.	gene_id "sragcm37_gene_23659"; transcript_id "sragcm37_gene_23659_tx_2"; exon_id "chr1_4462444_4462599_+"; exonnum "2"; txlen "778";
chr1	sragcm37_mid	exon	4464913	4465193	0.00315774598456069	+	.	gene_id "sragcm37_gene_23659"; transcript_id "sragcm37_gene_23659_tx_1"; exon_id "chr1_4464913_4465193_+"; exonnum "3"; txlen "1040";
chr1	sragcm37_mid	exon	4464913	4465193	0.00315774598456069	+	.	gene_id "sragcm37_gene_23659"; transcript_id "sragcm37_gene_23659_tx_2"; exon_id "chr1_4464913_4465193_+"; exonnum "3"; txlen "778";
chr1	sragcm37_mid	exon	4464913	4465193	0.00307769154961441	+	.	gene_id "sragcm37_gene_23659"; transcript_id "sragcm37_gene_23659_tx_3"; exon_id "chr1_4464913_4465193_+"; exonnum "2"; txlen "622";
chr1	sragcm37_mid	exon	4464913	4465193	0.00307769154961441	+	.	gene_id "sragcm37_gene_23659"; transcript_id "sragcm37_gene_23659_tx_4"; exon_id "chr1_4464913_4465193_+"; exonnum "2"; txlen "884";
chr1	sragcm37_mid	exon	4465328	4465505	0.00315774598456069	+	.	gene_id "sragcm37_gene_23659"; transcript_id "sragcm37_gene_23659_tx_1"; exon_id "chr1_4465328_4465505_+"; exonnum "4"; txlen "1040";
chr1	sragcm37_mid	exon	4465328	4465505	0.00315774598456069	+	.	gene_id "sragcm37_gene_23659"; transcript_id "sragcm37_gene_23659_tx_2"; exon_id "chr1_4465328_4465505_+"; exonnum "4"; txlen "778";
chr1	sragcm37_mid	exon	4465328	4465505	0.00307769154961441	+	.	gene_id "sragcm37_gene_23659"; transcript_id "sragcm37_gene_23659_tx_3"; exon_id "chr1_4465328_4465505_+"; exonnum "3"; txlen "622";
chr1	sragcm37_mid	exon	4465328	4465505	0.00307769154961441	+	.	gene_id "sragcm37_gene_23659"; transcript_id "sragcm37_gene_23659_tx_4"; exon_id "chr1_4465328_4465505_+"; exonnum "3"; txlen "884";
chr1	sragcm37_mid	exon	4475787	4476048	0.00315774598456069	+	.	gene_id "sragcm37_gene_23659"; transcript_id "sragcm37_gene_23659_tx_1"; exon_id "chr1_4475787_4476048_+"; exonnum "5"; txlen "1040";
chr1	sragcm37_mid	exon	4475787	4476048	0.00307769154961441	+	.	gene_id "sragcm37_gene_23659"; transcript_id "sragcm37_gene_23659_tx_4"; exon_id "chr1_4475787_4476048_+"; exonnum "4"; txlen "884";
chr1	sragcm37_ss	exon	4477179	4477306	0.00315774598456069	+	.	gene_id "sragcm37_gene_23659"; transcript_id "sragcm37_gene_23659_tx_1"; exon_id "chr1_4477179_4477306_+"; exonnum "6"; txlen "1040";
chr1	sragcm37_ss	exon	4477179	4477306	0.00315774598456069	+	.	gene_id "sragcm37_gene_23659"; transcript_id "sragcm37_gene_23659_tx_2"; exon_id "chr1_4477179_4477306_+"; exonnum "5"; txlen "778";
chr1	sragcm37_ss	exon	4477179	4477306	0.00307769154961441	+	.	gene_id "sragcm37_gene_23659"; transcript_id "sragcm37_gene_23659_tx_3"; exon_id "chr1_4477179_4477306_+"; exonnum "4"; txlen "622";
chr1	sragcm37_ss	exon	4477179	4477306	0.00307769154961441	+	.	gene_id "sragcm37_gene_23659"; transcript_id "sragcm37_gene_23659_tx_4"; exon_id "chr1_4477179_4477306_+"; exonnum "5"; txlen "884";
chr1	HAVANA	transcript	4566774	4569601	0	+	.	gene_id "ENSMUSG00000104238.3"; transcript_id "ENSMUST00000193450.2"; gene_type "lncRNA"; gene_name "Gm37587"; transcript_type "retained_intron"; transcript_name "Gm37587-201"; level 2; transcript_support_level "NA"; mgi_id "MGI:5610815"; havana_gene "OTTMUSG00000050024.1"; havana_transcript "OTTMUST00000127270.1";
chr1	HAVANA	exon	4566774	4569601	0	+	.	gene_id "ENSMUSG00000104238.3"; transcript_id "ENSMUST00000193450.2"; gene_type "lncRNA"; gene_name "Gm37587"; transcript_type "retained_intron"; transcript_name "Gm37587-201"; exon_number 1; exon_id "ENSMUSE00001345089.2"; level 2; transcript_support_level "NA"; mgi_id "MGI:5610815"; havana_gene "OTTMUSG00000050024.1"; havana_transcript "OTTMUST00000127270.1";
chr1	HAVANA	gene	4566774	4569786	0	+	.	gene_id "ENSMUSG00000104238.3"; gene_type "lncRNA"; gene_name "Gm37587"; level 2; mgi_id "MGI:5610815"; havana_gene "OTTMUSG00000050024.1";
chr1	sragcm37_es	exon	4567044	4567324	0.00161029790440712	+	.	gene_id "ENSMUSG00000104238.3"; transcript_id "ENSMUSG00000104238.3_tx_3"; exon_id "chr1_4567044_4567324_+"; exonnum "1"; txlen "872";
chr1	HAVANA	exon	4567603	4567877	0	+	.	gene_id "ENSMUSG00000104238.3"; transcript_id "ENSMUST00000250992.1"; gene_type "lncRNA"; gene_name "Gm37587"; transcript_type "lncRNA"; transcript_name "Gm37587-203"; exon_number 1; exon_id "ENSMUSE00001498791.1"; level 2; mgi_id "MGI:5610815"; tag "basic"; tag "Ensembl_canonical"; tag "GENCODE_Primary"; tag "TAGENE"; havana_gene "OTTMUSG00000050024.1";
chr1	HAVANA	transcript	4567603	4569786	0	+	.	gene_id "ENSMUSG00000104238.3"; transcript_id "ENSMUST00000250992.1"; gene_type "lncRNA"; gene_name "Gm37587"; transcript_type "lncRNA"; transcript_name "Gm37587-203"; level 2; mgi_id "MGI:5610815"; tag "basic"; tag "Ensembl_canonical"; tag "GENCODE_Primary"; tag "TAGENE"; havana_gene "OTTMUSG00000050024.1";
chr1	HAVANA	exon	4567626	4567877	0	+	.	gene_id "ENSMUSG00000104238.3"; transcript_id "ENSMUST00000194935.3"; gene_type "lncRNA"; gene_name "Gm37587"; transcript_type "lncRNA"; transcript_name "Gm37587-202"; exon_number 1; exon_id "ENSMUSE00001498787.1"; level 2; transcript_support_level "3"; mgi_id "MGI:5610815"; tag "basic"; tag "TAGENE"; havana_gene "OTTMUSG00000050024.1"; havana_transcript "OTTMUST00000127269.1";
chr1	HAVANA	transcript	4567626	4569786	0	+	.	gene_id "ENSMUSG00000104238.3"; transcript_id "ENSMUST00000194935.3"; gene_type "lncRNA"; gene_name "Gm37587"; transcript_type "lncRNA"; transcript_name "Gm37587-202"; level 2; transcript_support_level "3"; mgi_id "MGI:5610815"; tag "basic"; tag "TAGENE"; havana_gene "OTTMUSG00000050024.1"; havana_transcript "OTTMUST00000127269.1";
chr1	HAVANA	exon	4567658	4567877	0	+	.	gene_id "ENSMUSG00000104238.3"; transcript_id "ENSMUST00000250994.1"; gene_type "lncRNA"; gene_name "Gm37587"; transcript_type "lncRNA"; transcript_name "Gm37587-205"; exon_number 1; exon_id "ENSMUSE00001498790.1"; level 2; mgi_id "MGI:5610815"; tag "basic"; tag "TAGENE"; havana_gene "OTTMUSG00000050024.1";
chr1	HAVANA	exon	4567658	4568434	0	+	.	gene_id "ENSMUSG00000104238.3"; transcript_id "ENSMUST00000250993.1"; gene_type "lncRNA"; gene_name "Gm37587"; transcript_type "lncRNA"; transcript_name "Gm37587-204"; exon_number 1; exon_id "ENSMUSE00001498788.1"; level 2; mgi_id "MGI:5610815"; tag "basic"; tag "TAGENE"; havana_gene "OTTMUSG00000050024.1";
chr1	HAVANA	transcript	4567658	4569776	0	+	.	gene_id "ENSMUSG00000104238.3"; transcript_id "ENSMUST00000250994.1"; gene_type "lncRNA"; gene_name "Gm37587"; transcript_type "lncRNA"; transcript_name "Gm37587-205"; level 2; mgi_id "MGI:5610815"; tag "basic"; tag "TAGENE"; havana_gene "OTTMUSG00000050024.1";
chr1	HAVANA	transcript	4567658	4569781	0	+	.	gene_id "ENSMUSG00000104238.3"; transcript_id "ENSMUST00000250993.1"; gene_type "lncRNA"; gene_name "Gm37587"; transcript_type "lncRNA"; transcript_name "Gm37587-204"; level 2; mgi_id "MGI:5610815"; tag "basic"; tag "TAGENE"; havana_gene "OTTMUSG00000050024.1";
chr1	HAVANA	exon	4568230	4568434	0	+	.	gene_id "ENSMUSG00000104238.3"; transcript_id "ENSMUST00000194935.3"; gene_type "lncRNA"; gene_name "Gm37587"; transcript_type "lncRNA"; transcript_name "Gm37587-202"; exon_number 2; exon_id "ENSMUSE00001345103.2"; level 2; transcript_support_level "3"; mgi_id "MGI:5610815"; tag "basic"; tag "TAGENE"; havana_gene "OTTMUSG00000050024.1"; havana_transcript "OTTMUST00000127269.1";
chr1	HAVANA	exon	4568340	4568434	0	+	.	gene_id "ENSMUSG00000104238.3"; transcript_id "ENSMUST00000250994.1"; gene_type "lncRNA"; gene_name "Gm37587"; transcript_type "lncRNA"; transcript_name "Gm37587-205"; exon_number 2; exon_id "ENSMUSE00001498792.1"; level 2; mgi_id "MGI:5610815"; tag "basic"; tag "TAGENE"; havana_gene "OTTMUSG00000050024.1";
chr1	HAVANA	exon	4569693	4569776	0	+	.	gene_id "ENSMUSG00000104238.3"; transcript_id "ENSMUST00000250994.1"; gene_type "lncRNA"; gene_name "Gm37587"; transcript_type "lncRNA"; transcript_name "Gm37587-205"; exon_number 3; exon_id "ENSMUSE00001498789.1"; level 2; mgi_id "MGI:5610815"; tag "basic"; tag "TAGENE"; havana_gene "OTTMUSG00000050024.1";
chr1	HAVANA	exon	4569693	4569781	0	+	.	gene_id "ENSMUSG00000104238.3"; transcript_id "ENSMUST00000250993.1"; gene_type "lncRNA"; gene_name "Gm37587"; transcript_type "lncRNA"; transcript_name "Gm37587-204"; exon_number 2; exon_id "ENSMUSE00001498786.1"; level 2; mgi_id "MGI:5610815"; tag "basic"; tag "TAGENE"; havana_gene "OTTMUSG00000050024.1";
chr1	HAVANA	exon	4569693	4569786	0	+	.	gene_id "ENSMUSG00000104238.3"; transcript_id "ENSMUST00000250992.1"; gene_type "lncRNA"; gene_name "Gm37587"; transcript_type "lncRNA"; transcript_name "Gm37587-203"; exon_number 2; exon_id "ENSMUSE00001498785.1"; level 2; mgi_id "MGI:5610815"; tag "basic"; tag "Ensembl_canonical"; tag "GENCODE_Primary"; tag "TAGENE"; havana_gene "OTTMUSG00000050024.1";
chr1	HAVANA	exon	4569693	4569786	0	+	.	gene_id "ENSMUSG00000104238.3"; transcript_id "ENSMUST00000194935.3"; gene_type "lncRNA"; gene_name "Gm37587"; transcript_type "lncRNA"; transcript_name "Gm37587-202"; exon_number 3; exon_id "ENSMUSE00001498785.1"; level 2; transcript_support_level "3"; mgi_id "MGI:5610815"; tag "basic"; tag "TAGENE"; havana_gene "OTTMUSG00000050024.1"; havana_transcript "OTTMUST00000127269.1";
chr1	sragcm37_mid	exon	4589496	4589618	0.00161029790440712	+	.	gene_id "ENSMUSG00000104238.3"; transcript_id "ENSMUSG00000104238.3_tx_3"; exon_id "chr1_4589496_4589618_+"; exonnum "2"; txlen "872";
chr1	sragcm37_ss	exon	4593011	4593478	0.00161029790440712	+	.	gene_id "ENSMUSG00000104238.3"; transcript_id "ENSMUSG00000104238.3_tx_3"; exon_id "chr1_4593011_4593478_+"; exonnum "3"; txlen "872";
chr1	HAVANA	exon	4593128	4593826	0	+	.	gene_id "ENSMUSG00000102269.2"; transcript_id "ENSMUST00000195361.2"; gene_type "processed_pseudogene"; gene_name "Gm7357"; transcript_type "processed_pseudogene"; transcript_name "Gm7357-201"; exon_number 1; exon_id "ENSMUSE00001341225.2"; level 2; transcript_support_level "NA"; mgi_id "MGI:3643257"; ont "PGO:0000004"; tag "basic"; tag "Ensembl_canonical"; tag "GENCODE_Primary"; havana_gene "OTTMUSG00000050025.1"; havana_transcript "OTTMUST00000127274.1";
chr1	HAVANA	gene	4593128	4596960	0	+	.	gene_id "ENSMUSG00000102269.2"; gene_type "processed_pseudogene"; gene_name "Gm7357"; level 2; mgi_id "MGI:3643257"; havana_gene "OTTMUSG00000050025.1";
chr1	HAVANA	transcript	4593128	4596960	0	+	.	gene_id "ENSMUSG00000102269.2"; transcript_id "ENSMUST00000195361.2"; gene_type "processed_pseudogene"; gene_name "Gm7357"; transcript_type "processed_pseudogene"; transcript_name "Gm7357-201"; level 2; transcript_support_level "NA"; mgi_id "MGI:3643257"; ont "PGO:0000004"; tag "basic"; tag "Ensembl_canonical"; tag "GENCODE_Primary"; havana_gene "OTTMUSG00000050025.1"; havana_transcript "OTTMUST00000127274.1";
chr1	HAVANA	exon	4594669	4596960	0	+	.	gene_id "ENSMUSG00000102269.2"; transcript_id "ENSMUST00000195361.2"; gene_type "processed_pseudogene"; gene_name "Gm7357"; transcript_type "processed_pseudogene"; transcript_name "Gm7357-201"; exon_number 2; exon_id "ENSMUSE00001344998.2"; level 2; transcript_support_level "NA"; mgi_id "MGI:3643257"; ont "PGO:0000004"; tag "basic"; tag "Ensembl_canonical"; tag "GENCODE_Primary"; havana_gene "OTTMUSG00000050025.1"; havana_transcript "OTTMUST00000127274.1";
chr1	ENSEMBL	gene	4599240	4599346	0	+	.	gene_id "ENSMUSG00000118917.1"; gene_type "snRNA"; gene_name "Gm22307"; level 3; mgi_id "MGI:5452084";
chr1	ENSEMBL	transcript	4599240	4599346	0	+	.	gene_id "ENSMUSG00000118917.1"; transcript_id "ENSMUST00000240255.1"; gene_type "snRNA"; gene_name "Gm22307"; transcript_type "snRNA"; transcript_name "Gm22307-201"; level 3; mgi_id "MGI:5452084"; tag "basic"; tag "Ensembl_canonical"; tag "GENCODE_Primary";
chr1	ENSEMBL	exon	4599240	4599346	0	+	.	gene_id "ENSMUSG00000118917.1"; transcript_id "ENSMUST00000240255.1"; gene_type "snRNA"; gene_name "Gm22307"; transcript_type "snRNA"; transcript_name "Gm22307-201"; exon_number 1; exon_id "ENSMUSE00011467538.2"; level 3; mgi_id "MGI:5452084"; tag "basic"; tag "Ensembl_canonical"; tag "GENCODE_Primary";
chr1	sragcm37_es	exon	4665462	4665645	0.0271444845728444	+	.	gene_id "sragcm37_gene_24359"; transcript_id "sragcm37_gene_24359_tx_1"; exon_id "chr1_4665462_4665645_+"; exonnum "1"; txlen "578";
chr1	sragcm37_mid	exon	4667676	4667819	0.0271444845728444	+	.	gene_id "sragcm37_gene_24359"; transcript_id "sragcm37_gene_24359_tx_1"; exon_id "chr1_4667676_4667819_+"; exonnum "2"; txlen "578";
chr1	sragcm37_mid	exon	4670520	4670599	0.0271444845728444	+	.	gene_id "sragcm37_gene_24359"; transcript_id "sragcm37_gene_24359_tx_1"; exon_id "chr1_4670520_4670599_+"; exonnum "3"; txlen "578";
chr1	sragcm37_ss	exon	4671238	4671407	0.0271444845728444	+	.	gene_id "sragcm37_gene_24359"; transcript_id "sragcm37_gene_24359_tx_1"; exon_id "chr1_4671238_4671407_+"; exonnum "4"; txlen "578";
chr1	HAVANA	exon	4679170	4679225	0	+	.	gene_id "ENSMUSG00000131850.1"; transcript_id "ENSMUST00000308650.1"; gene_type "lncRNA"; gene_name "ENSMUSG00000131850"; transcript_type "lncRNA"; transcript_name "ENSMUST00000308650"; exon_number 1; exon_id "ENSMUSE00001609680.1"; level 2; tag "Ensembl_canonical"; tag "GENCODE_Primary"; tag "TAGENE";
chr1	HAVANA	transcript	4679170	4688028	0	+	.	gene_id "ENSMUSG00000131850.1"; transcript_id "ENSMUST00000308650.1"; gene_type "lncRNA"; gene_name "ENSMUSG00000131850"; transcript_type "lncRNA"; transcript_name "ENSMUST00000308650"; level 2; tag "Ensembl_canonical"; tag "GENCODE_Primary"; tag "TAGENE";
chr1	HAVANA	gene	4679170	4688044	0	+	.	gene_id "ENSMUSG00000131850.1"; gene_type "lncRNA"; gene_name "ENSMUSG00000131850"; level 2; tag "overlapping_locus"; tag "overlaps_pseudogene";
chr1	HAVANA	exon	4679337	4679433	0	+	.	gene_id "ENSMUSG00000131850.1"; transcript_id "ENSMUST00000308652.1"; gene_type "lncRNA"; gene_name "ENSMUSG00000131850"; transcript_type "lncRNA"; transcript_name "ENSMUST00000308652"; exon_number 1; exon_id "ENSMUSE00001609671.1"; level 2; tag "TAGENE";
chr1	HAVANA	exon	4679337	4679433	0	+	.	gene_id "ENSMUSG00000131850.1"; transcript_id "ENSMUST00000308653.1"; gene_type "lncRNA"; gene_name "ENSMUSG00000131850"; transcript_type "lncRNA"; transcript_name "ENSMUST00000308653"; exon_number 1; exon_id "ENSMUSE00001609671.1"; level 2; tag "TAGENE";
chr1	HAVANA	exon	4679337	4679433	0	+	.	gene_id "ENSMUSG00000131850.1"; transcript_id "ENSMUST00000308651.1"; gene_type "lncRNA"; gene_name "ENSMUSG00000131850"; transcript_type "lncRNA"; transcript_name "ENSMUST00000308651"; exon_number 1; exon_id "ENSMUSE00001609671.1"; level 2; tag "TAGENE";
chr1	HAVANA	transcript	4679337	4688028	0	+	.	gene_id "ENSMUSG00000131850.1"; transcript_id "ENSMUST00000308652.1"; gene_type "lncRNA"; gene_name "ENSMUSG00000131850"; transcript_type "lncRNA"; transcript_name "ENSMUST00000308652"; level 2; tag "TAGENE";
chr1	HAVANA	transcript	4679337	4688028	0	+	.	gene_id "ENSMUSG00000131850.1"; transcript_id "ENSMUST00000308653.1"; gene_type "lncRNA"; gene_name "ENSMUSG00000131850"; transcript_type "lncRNA"; transcript_name "ENSMUST00000308653"; level 2; tag "TAGENE";
chr1	HAVANA	transcript	4679337	4688044	0	+	.	gene_id "ENSMUSG00000131850.1"; transcript_id "ENSMUST00000308651.1"; gene_type "lncRNA"; gene_name "ENSMUSG00000131850"; transcript_type "lncRNA"; transcript_name "ENSMUST00000308651"; level 2; tag "TAGENE";
chr1	HAVANA	exon	4679339	4679433	0	+	.	gene_id "ENSMUSG00000131850.1"; transcript_id "ENSMUST00000308668.1"; gene_type "lncRNA"; gene_name "ENSMUSG00000131850"; transcript_type "lncRNA"; transcript_name "ENSMUST00000308668"; exon_number 1; exon_id "ENSMUSE00001609662.1"; level 2; tag "TAGENE";
chr1	HAVANA	exon	4679339	4679433	0	+	.	gene_id "ENSMUSG00000131850.1"; transcript_id "ENSMUST00000308654.1"; gene_type "lncRNA"; gene_name "ENSMUSG00000131850"; transcript_type "lncRNA"; transcript_name "ENSMUST00000308654"; exon_number 1; exon_id "ENSMUSE00001609662.1"; level 2; tag "TAGENE";
chr1	HAVANA	transcript	4679339	4681838	0	+	.	gene_id "ENSMUSG00000131850.1"; transcript_id "ENSMUST00000308668.1"; gene_type "lncRNA"; gene_name "ENSMUSG00000131850"; transcript_type "lncRNA"; transcript_name "ENSMUST00000308668"; level 2; tag "TAGENE";
chr1	HAVANA	transcript	4679339	4688028	0	+	.	gene_id "ENSMUSG00000131850.1"; transcript_id "ENSMUST00000308654.1"; gene_type "lncRNA"; gene_name "ENSMUSG00000131850"; transcript_type "lncRNA"; transcript_name "ENSMUST00000308654"; level 2; tag "TAGENE";
chr1	HAVANA	exon	4679342	4679433	0	+	.	gene_id "ENSMUSG00000131850.1"; transcript_id "ENSMUST00000308655.1"; gene_type "lncRNA"; gene_name "ENSMUSG00000131850"; transcript_type "lncRNA"; transcript_name "ENSMUST00000308655"; exon_number 1; exon_id "ENSMUSE00001609682.1"; level 2; tag "TAGENE";
chr1	HAVANA	transcript	4679342	4688028	0	+	.	gene_id "ENSMUSG00000131850.1"; transcript_id "ENSMUST00000308655.1"; gene_type "lncRNA"; gene_name "ENSMUSG00000131850"; transcript_type "lncRNA"; transcript_name "ENSMUST00000308655"; level 2; tag "TAGENE";
chr1	HAVANA	exon	4679344	4679433	0	+	.	gene_id "ENSMUSG00000131850.1"; transcript_id "ENSMUST00000308656.1"; gene_type "lncRNA"; gene_name "ENSMUSG00000131850"; transcript_type "lncRNA"; transcript_name "ENSMUST00000308656"; exon_number 1; exon_id "ENSMUSE00001609668.1"; level 2; tag "TAGENE";
chr1	HAVANA	exon	4679344	4679433	0	+	.	gene_id "ENSMUSG00000131850.1"; transcript_id "ENSMUST00000308657.1"; gene_type "lncRNA"; gene_name "ENSMUSG00000131850"; transcript_type "lncRNA"; transcript_name "ENSMUST00000308657"; exon_number 1; exon_id "ENSMUSE00001609668.1"; level 2; tag "TAGENE";
chr1	HAVANA	exon	4679344	4679433	0	+	.	gene_id "ENSMUSG00000131850.1"; transcript_id "ENSMUST00000308658.1"; gene_type "lncRNA"; gene_name "ENSMUSG00000131850"; transcript_type "lncRNA"; transcript_name "ENSMUST00000308658"; exon_number 1; exon_id "ENSMUSE00001609668.1"; level 2; tag "TAGENE";
chr1	HAVANA	exon	4679344	4679433	0	+	.	gene_id "ENSMUSG00000131850.1"; transcript_id "ENSMUST00000308659.1"; gene_type "lncRNA"; gene_name "ENSMUSG00000131850"; transcript_type "lncRNA"; transcript_name "ENSMUST00000308659"; exon_number 1; exon_id "ENSMUSE00001609668.1"; level 2; tag "basic"; tag "TAGENE";
chr1	HAVANA	transcript	4679344	4688028	0	+	.	gene_id "ENSMUSG00000131850.1"; transcript_id "ENSMUST00000308656.1"; gene_type "lncRNA"; gene_name "ENSMUSG00000131850"; transcript_type "lncRNA"; transcript_name "ENSMUST00000308656"; level 2; tag "TAGENE";
chr1	HAVANA	transcript	4679344	4688028	0	+	.	gene_id "ENSMUSG00000131850.1"; transcript_id "ENSMUST00000308657.1"; gene_type "lncRNA"; gene_name "ENSMUSG00000131850"; transcript_type "lncRNA"; transcript_name "ENSMUST00000308657"; level 2; tag "TAGENE";
chr1	HAVANA	transcript	4679344	4688028	0	+	.	gene_id "ENSMUSG00000131850.1"; transcript_id "ENSMUST00000308658.1"; gene_type "lncRNA"; gene_name "ENSMUSG00000131850"; transcript_type "lncRNA"; transcript_name "ENSMUST00000308658"; level 2; tag "TAGENE";
chr1	HAVANA	transcript	4679344	4688028	0	+	.	gene_id "ENSMUSG00000131850.1"; transcript_id "ENSMUST00000308659.1"; gene_type "lncRNA"; gene_name "ENSMUSG00000131850"; transcript_type "lncRNA"; transcript_name "ENSMUST00000308659"; level 2; tag "basic"; tag "TAGENE";
chr1	HAVANA	exon	4679346	4679433	0	+	.	gene_id "ENSMUSG00000131850.1"; transcript_id "ENSMUST00000308650.1"; gene_type "lncRNA"; gene_name "ENSMUSG00000131850"; transcript_type "lncRNA"; transcript_name "ENSMUST00000308650"; exon_number 2; exon_id "ENSMUSE00001609655.1"; level 2; tag "Ensembl_canonical"; tag "GENCODE_Primary"; tag "TAGENE";
chr1	HAVANA	exon	4679356	4679433	0	+	.	gene_id "ENSMUSG00000131850.1"; transcript_id "ENSMUST00000308660.1"; gene_type "lncRNA"; gene_name "ENSMUSG00000131850"; transcript_type "lncRNA"; transcript_name "ENSMUST00000308660"; exon_number 1; exon_id "ENSMUSE00001609681.1"; level 2; tag "TAGENE";
chr1	HAVANA	transcript	4679356	4688028	0	+	.	gene_id "ENSMUSG00000131850.1"; transcript_id "ENSMUST00000308660.1"; gene_type "lncRNA"; gene_name "ENSMUSG00000131850"; transcript_type "lncRNA"; transcript_name "ENSMUST00000308660"; level 2; tag "TAGENE";
chr1	HAVANA	exon	4679358	4679433	0	+	.	gene_id "ENSMUSG00000131850.1"; transcript_id "ENSMUST00000308666.1"; gene_type "lncRNA"; gene_name "ENSMUSG00000131850"; transcript_type "lncRNA"; transcript_name "ENSMUST00000308666"; exon_number 1; exon_id "ENSMUSE00001609672.1"; level 2; tag "TAGENE";
chr1	HAVANA	transcript	4679358	4682733	0	+	.	gene_id "ENSMUSG00000131850.1"; transcript_id "ENSMUST00000308666.1"; gene_type "lncRNA"; gene_name "ENSMUSG00000131850"; transcript_type "lncRNA"; transcript_name "ENSMUST00000308666"; level 2; tag "TAGENE";
chr1	HAVANA	exon	4679360	4679433	0	+	.	gene_id "ENSMUSG00000131850.1"; transcript_id "ENSMUST00000308667.1"; gene_type "lncRNA"; gene_name "ENSMUSG00000131850"; transcript_type "lncRNA"; transcript_name "ENSMUST00000308667"; exon_number 1; exon_id "ENSMUSE00001609678.1"; level 2; tag "basic"; tag "TAGENE";
chr1	HAVANA	transcript	4679360	4682467	0	+	.	gene_id "ENSMUSG00000131850.1"; transcript_id "ENSMUST00000308667.1"; gene_type "lncRNA"; gene_name "ENSMUSG00000131850"; transcript_type "lncRNA"; transcript_name "ENSMUST00000308667"; level 2; tag "basic"; tag "TAGENE";
chr1	HAVANA	exon	4679361	4679433	0	+	.	gene_id "ENSMUSG00000131850.1"; transcript_id "ENSMUST00000308661.1"; gene_type "lncRNA"; gene_name "ENSMUSG00000131850"; transcript_type "lncRNA"; transcript_name "ENSMUST00000308661"; exon_number 1; exon_id "ENSMUSE00001609676.1"; level 2; tag "TAGENE";
chr1	HAVANA	transcript	4679361	4688028	0	+	.	gene_id "ENSMUSG00000131850.1"; transcript_id "ENSMUST00000308661.1"; gene_type "lncRNA"; gene_name "ENSMUSG00000131850"; transcript_type "lncRNA"; transcript_name "ENSMUST00000308661"; level 2; tag "TAGENE";
chr1	HAVANA	exon	4679364	4679433	0	+	.	gene_id "ENSMUSG00000131850.1"; transcript_id "ENSMUST00000308662.1"; gene_type "lncRNA"; gene_name "ENSMUSG00000131850"; transcript_type "lncRNA"; transcript_name "ENSMUST00000308662"; exon_number 1; exon_id "ENSMUSE00001609679.1"; level 2; tag "basic"; tag "TAGENE";
chr1	HAVANA	exon	4679364	4679433	0	+	.	gene_id "ENSMUSG00000131850.1"; transcript_id "ENSMUST00000308663.1"; gene_type "lncRNA"; gene_name "ENSMUSG00000131850"; transcript_type "lncRNA"; transcript_name "ENSMUST00000308663"; exon_number 1; exon_id "ENSMUSE00001609679.1"; level 2; tag "TAGENE";
chr1	HAVANA	transcript	4679364	4688028	0	+	.	gene_id "ENSMUSG00000131850.1"; transcript_id "ENSMUST00000308662.1"; gene_type "lncRNA"; gene_name "ENSMUSG00000131850"; transcript_type "lncRNA"; transcript_name "ENSMUST00000308662"; level 2; tag "basic"; tag "TAGENE";
chr1	HAVANA	transcript	4679364	4688028	0	+	.	gene_id "ENSMUSG00000131850.1"; transcript_id "ENSMUST00000308663.1"; gene_type "lncRNA"; gene_name "ENSMUSG00000131850"; transcript_type "lncRNA"; transcript_name "ENSMUST00000308663"; level 2; tag "TAGENE";
chr1	HAVANA	exon	4679383	4679433	0	+	.	gene_id "ENSMUSG00000131850.1"; transcript_id "ENSMUST00000308669.1"; gene_type "lncRNA"; gene_name "ENSMUSG00000131850"; transcript_type "lncRNA"; transcript_name "ENSMUST00000308669"; exon_number 1; exon_id "ENSMUSE00001609653.1"; level 2; tag "TAGENE";
chr1	HAVANA	exon	4679383	4679433	0	+	.	gene_id "ENSMUSG00000131850.1"; transcript_id "ENSMUST00000308664.1"; gene_type "lncRNA"; gene_name "ENSMUSG00000131850"; transcript_type "lncRNA"; transcript_name "ENSMUST00000308664"; exon_number 1; exon_id "ENSMUSE00001609653.1"; level 2; tag "TAGENE";
chr1	HAVANA	exon	4679383	4679433	0	+	.	gene_id "ENSMUSG00000131850.1"; transcript_id "ENSMUST00000308665.1"; gene_type "lncRNA"; gene_name "ENSMUSG00000131850"; transcript_type "lncRNA"; transcript_name "ENSMUST00000308665"; exon_number 1; exon_id "ENSMUSE00001609653.1"; level 2; tag "basic"; tag "TAGENE";
chr1	HAVANA	transcript	4679383	4681733	0	+	.	gene_id "ENSMUSG00000131850.1"; transcript_id "ENSMUST00000308669.1"; gene_type "lncRNA"; gene_name "ENSMUSG00000131850"; transcript_type "lncRNA"; transcript_name "ENSMUST00000308669"; level 2; tag "TAGENE";
chr1	HAVANA	transcript	4679383	4688028	0	+	.	gene_id "ENSMUSG00000131850.1"; transcript_id "ENSMUST00000308664.1"; gene_type "lncRNA"; gene_name "ENSMUSG00000131850"; transcript_type "lncRNA"; transcript_name "ENSMUST00000308664"; level 2; tag "TAGENE";
chr1	HAVANA	transcript	4679383	4688028	0	+	.	gene_id "ENSMUSG00000131850.1"; transcript_id "ENSMUST00000308665.1"; gene_type "lncRNA"; gene_name "ENSMUSG00000131850"; transcript_type "lncRNA"; transcript_name "ENSMUST00000308665"; level 2; tag "basic"; tag "TAGENE";
chr1	HAVANA	gene	4680694	4681629	0	+	.	gene_id "ENSMUSG00000102735.2"; gene_type "transcribed_processed_pseudogene"; gene_name "Gm7369"; level 2; mgi_id "MGI:3643485"; tag "overlapping_locus"; havana_gene "OTTMUSG00000050029.1";
chr1	HAVANA	transcript	4680694	4681629	0	+	.	gene_id "ENSMUSG00000102735.2"; transcript_id "ENSMUST00000192738.2"; gene_type "transcribed_processed_pseudogene"; gene_name "Gm7369"; transcript_type "transcribed_processed_pseudogene"; transcript_name "Gm7369-201"; level 2; transcript_support_level "NA"; mgi_id "MGI:3643485"; ont "PGO:0000004"; ont "PGO:0000019"; tag "basic"; tag "Ensembl_canonical"; tag "GENCODE_Primary"; havana_gene "OTTMUSG00000050029.1"; havana_transcript "OTTMUST00000127281.1";
chr1	HAVANA	exon	4680694	4681629	0	+	.	gene_id "ENSMUSG00000102735.2"; transcript_id "ENSMUST00000192738.2"; gene_type "transcribed_processed_pseudogene"; gene_name "Gm7369"; transcript_type "transcribed_processed_pseudogene"; transcript_name "Gm7369-201"; exon_number 1; exon_id "ENSMUSE00001345236.2"; level 2; transcript_support_level "NA"; mgi_id "MGI:3643485"; ont "PGO:0000004"; ont "PGO:0000019"; tag "basic"; tag "Ensembl_canonical"; tag "GENCODE_Primary"; havana_gene "OTTMUSG00000050029.1"; havana_transcript "OTTMUST00000127281.1";
chr1	HAVANA	exon	4680834	4681838	0	+	.	gene_id "ENSMUSG00000131850.1"; transcript_id "ENSMUST00000308668.1"; gene_type "lncRNA"; gene_name "ENSMUSG00000131850"; transcript_type "lncRNA"; transcript_name "ENSMUST00000308668"; exon_number 2; exon_id "ENSMUSE00001609656.1"; level 2; tag "TAGENE";
chr1	HAVANA	exon	4680907	4681733	0	+	.	gene_id "ENSMUSG00000131850.1"; transcript_id "ENSMUST00000308669.1"; gene_type "lncRNA"; gene_name "ENSMUSG00000131850"; transcript_type "lncRNA"; transcript_name "ENSMUST00000308669"; exon_number 2; exon_id "ENSMUSE00001609669.1"; level 2; tag "TAGENE";
chr1	HAVANA	exon	4680979	4681625	0	+	.	gene_id "ENSMUSG00000131850.1"; transcript_id "ENSMUST00000308670.1"; gene_type "lncRNA"; gene_name "ENSMUSG00000131850"; transcript_type "lncRNA"; transcript_name "ENSMUST00000308670"; exon_number 1; exon_id "ENSMUSE00001609660.1"; level 2; tag "basic"; tag "TAGENE";
chr1	HAVANA	transcript	4680979	4683051	0	+	.	gene_id "ENSMUSG00000131850.1"; transcript_id "ENSMUST00000308670.1"; gene_type "lncRNA"; gene_name "ENSMUSG00000131850"; transcript_type "lncRNA"; transcript_name "ENSMUST00000308670"; level 2; tag "basic"; tag "TAGENE";
chr1	HAVANA	exon	4681009	4681283	0	+	.	gene_id "ENSMUSG00000131850.1"; transcript_id "ENSMUST00000308671.1"; gene_type "lncRNA"; gene_name "ENSMUSG00000131850"; transcript_type "lncRNA"; transcript_name "ENSMUST00000308671"; exon_number 1; exon_id "ENSMUSE00001609658.1"; level 2; tag "TAGENE";
chr1	HAVANA	transcript	4681009	4683049	0	+	.	gene_id "ENSMUSG00000131850.1"; transcript_id "ENSMUST00000308671.1"; gene_type "lncRNA"; gene_name "ENSMUSG00000131850"; transcript_type "lncRNA"; transcript_name "ENSMUST00000308671"; level 2; tag "TAGENE";
chr1	HAVANA	exon	4681869	4681926	0	+	.	gene_id "ENSMUSG00000131850.1"; transcript_id "ENSMUST00000308667.1"; gene_type "lncRNA"; gene_name "ENSMUSG00000131850"; transcript_type "lncRNA"; transcript_name "ENSMUST00000308667"; exon_number 2; exon_id "ENSMUSE00001609659.1"; level 2; tag "basic"; tag "TAGENE";
chr1	HAVANA	exon	4681869	4681952	0	+	.	gene_id "ENSMUSG00000131850.1"; transcript_id "ENSMUST00000308654.1"; gene_type "lncRNA"; gene_name "ENSMUSG00000131850"; transcript_type "lncRNA"; transcript_name "ENSMUST00000308654"; exon_number 2; exon_id "ENSMUSE00001609663.1"; level 2; tag "TAGENE";
chr1	HAVANA	exon	4681869	4681952	0	+	.	gene_id "ENSMUSG00000131850.1"; transcript_id "ENSMUST00000308662.1"; gene_type "lncRNA"; gene_name "ENSMUSG00000131850"; transcript_type "lncRNA"; transcript_name "ENSMUST00000308662"; exon_number 2; exon_id "ENSMUSE00001609663.1"; level 2; tag "basic"; tag "TAGENE";
chr1	HAVANA	exon	4682016	4682467	0	+	.	gene_id "ENSMUSG00000131850.1"; transcript_id "ENSMUST00000308667.1"; gene_type "lncRNA"; gene_name "ENSMUSG00000131850"; transcript_type "lncRNA"; transcript_name "ENSMUST00000308667"; exon_number 3; exon_id "ENSMUSE00001609670.1"; level 2; tag "basic"; tag "TAGENE";
chr1	HAVANA	exon	4682016	4682733	0	+	.	gene_id "ENSMUSG00000131850.1"; transcript_id "ENSMUST00000308666.1"; gene_type "lncRNA"; gene_name "ENSMUSG00000131850"; transcript_type "lncRNA"; transcript_name "ENSMUST00000308666"; exon_number 2; exon_id "ENSMUSE00001609657.1"; level 2; tag "TAGENE";
chr1	HAVANA	exon	4682016	4683049	0	+	.	gene_id "ENSMUSG00000131850.1"; transcript_id "ENSMUST00000308671.1"; gene_type "lncRNA"; gene_name "ENSMUSG00000131850"; transcript_type "lncRNA"; transcript_name "ENSMUST00000308671"; exon_number 2; exon_id "ENSMUSE00001609667.1"; level 2; tag "TAGENE";
chr1	HAVANA	exon	4682016	4683051	0	+	.	gene_id "ENSMUSG00000131850.1"; transcript_id "ENSMUST00000308670.1"; gene_type "lncRNA"; gene_name "ENSMUSG00000131850"; transcript_type "lncRNA"; transcript_name "ENSMUST00000308670"; exon_number 2; exon_id "ENSMUSE00001609674.1"; level 2; tag "basic"; tag "TAGENE";
chr1	HAVANA	exon	4684355	4684423	0	+	.	gene_id "ENSMUSG00000131850.1"; transcript_id "ENSMUST00000308658.1"; gene_type "lncRNA"; gene_name "ENSMUSG00000131850"; transcript_type "lncRNA"; transcript_name "ENSMUST00000308658"; exon_number 2; exon_id "ENSMUSE00001609661.1"; level 2; tag "TAGENE";
chr1	HAVANA	exon	4684355	4684423	0	+	.	gene_id "ENSMUSG00000131850.1"; transcript_id "ENSMUST00000308661.1"; gene_type "lncRNA"; gene_name "ENSMUSG00000131850"; transcript_type "lncRNA"; transcript_name "ENSMUST00000308661"; exon_number 2; exon_id "ENSMUSE00001609661.1"; level 2; tag "TAGENE";
chr1	HAVANA	exon	4684355	4684423	0	+	.	gene_id "ENSMUSG00000131850.1"; transcript_id "ENSMUST00000308663.1"; gene_type "lncRNA"; gene_name "ENSMUSG00000131850"; transcript_type "lncRNA"; transcript_name "ENSMUST00000308663"; exon_number 2; exon_id "ENSMUSE00001609661.1"; level 2; tag "TAGENE";
chr1	HAVANA	exon	4684355	4684423	0	+	.	gene_id "ENSMUSG00000131850.1"; transcript_id "ENSMUST00000308664.1"; gene_type "lncRNA"; gene_name "ENSMUSG00000131850"; transcript_type "lncRNA"; transcript_name "ENSMUST00000308664"; exon_number 2; exon_id "ENSMUSE00001609661.1"; level 2; tag "TAGENE";
chr1	HAVANA	exon	4684355	4684423	0	+	.	gene_id "ENSMUSG00000131850.1"; transcript_id "ENSMUST00000308665.1"; gene_type "lncRNA"; gene_name "ENSMUSG00000131850"; transcript_type "lncRNA"; transcript_name "ENSMUST00000308665"; exon_number 2; exon_id "ENSMUSE00001609661.1"; level 2; tag "basic"; tag "TAGENE";
chr1	HAVANA	exon	4685239	4685345	0	+	.	gene_id "ENSMUSG00000131850.1"; transcript_id "ENSMUST00000308657.1"; gene_type "lncRNA"; gene_name "ENSMUSG00000131850"; transcript_type "lncRNA"; transcript_name "ENSMUST00000308657"; exon_number 2; exon_id "ENSMUSE00001609675.1"; level 2; tag "TAGENE";
chr1	HAVANA	exon	4685239	4685345	0	+	.	gene_id "ENSMUSG00000131850.1"; transcript_id "ENSMUST00000308658.1"; gene_type "lncRNA"; gene_name "ENSMUSG00000131850"; transcript_type "lncRNA"; transcript_name "ENSMUST00000308658"; exon_number 3; exon_id "ENSMUSE00001609675.1"; level 2; tag "TAGENE";
chr1	HAVANA	exon	4685239	4685345	0	+	.	gene_id "ENSMUSG00000131850.1"; transcript_id "ENSMUST00000308659.1"; gene_type "lncRNA"; gene_name "ENSMUSG00000131850"; transcript_type "lncRNA"; transcript_name "ENSMUST00000308659"; exon_number 2; exon_id "ENSMUSE00001609675.1"; level 2; tag "basic"; tag "TAGENE";
chr1	HAVANA	exon	4685239	4685345	0	+	.	gene_id "ENSMUSG00000131850.1"; transcript_id "ENSMUST00000308660.1"; gene_type "lncRNA"; gene_name "ENSMUSG00000131850"; transcript_type "lncRNA"; transcript_name "ENSMUST00000308660"; exon_number 2; exon_id "ENSMUSE00001609675.1"; level 2; tag "TAGENE";
chr1	HAVANA	exon	4685239	4685345	0	+	.	gene_id "ENSMUSG00000131850.1"; transcript_id "ENSMUST00000308663.1"; gene_type "lncRNA"; gene_name "ENSMUSG00000131850"; transcript_type "lncRNA"; transcript_name "ENSMUST00000308663"; exon_number 3; exon_id "ENSMUSE00001609675.1"; level 2; tag "TAGENE";
chr1	HAVANA	exon	4685239	4685362	0	+	.	gene_id "ENSMUSG00000131850.1"; transcript_id "ENSMUST00000308650.1"; gene_type "lncRNA"; gene_name "ENSMUSG00000131850"; transcript_type "lncRNA"; transcript_name "ENSMUST00000308650"; exon_number 3; exon_id "ENSMUSE00001609665.1"; level 2; tag "Ensembl_canonical"; tag "GENCODE_Primary"; tag "TAGENE";
chr1	HAVANA	exon	4685239	4685362	0	+	.	gene_id "ENSMUSG00000131850.1"; transcript_id "ENSMUST00000308652.1"; gene_type "lncRNA"; gene_name "ENSMUSG00000131850"; transcript_type "lncRNA"; transcript_name "ENSMUST00000308652"; exon_number 2; exon_id "ENSMUSE00001609665.1"; level 2; tag "TAGENE";
chr1	HAVANA	exon	4685239	4685362	0	+	.	gene_id "ENSMUSG00000131850.1"; transcript_id "ENSMUST00000308653.1"; gene_type "lncRNA"; gene_name "ENSMUSG00000131850"; transcript_type "lncRNA"; transcript_name "ENSMUST00000308653"; exon_number 2; exon_id "ENSMUSE00001609665.1"; level 2; tag "TAGENE";
chr1	HAVANA	exon	4685239	4685362	0	+	.	gene_id "ENSMUSG00000131850.1"; transcript_id "ENSMUST00000308654.1"; gene_type "lncRNA"; gene_name "ENSMUSG00000131850"; transcript_type "lncRNA"; transcript_name "ENSMUST00000308654"; exon_number 3; exon_id "ENSMUSE00001609665.1"; level 2; tag "TAGENE";
chr1	HAVANA	exon	4685239	4685362	0	+	.	gene_id "ENSMUSG00000131850.1"; transcript_id "ENSMUST00000308655.1"; gene_type "lncRNA"; gene_name "ENSMUSG00000131850"; transcript_type "lncRNA"; transcript_name "ENSMUST00000308655"; exon_number 2; exon_id "ENSMUSE00001609665.1"; level 2; tag "TAGENE";
chr1	HAVANA	exon	4685239	4685362	0	+	.	gene_id "ENSMUSG00000131850.1"; transcript_id "ENSMUST00000308656.1"; gene_type "lncRNA"; gene_name "ENSMUSG00000131850"; transcript_type "lncRNA"; transcript_name "ENSMUST00000308656"; exon_number 2; exon_id "ENSMUSE00001609665.1"; level 2; tag "TAGENE";
chr1	HAVANA	exon	4685239	4685362	0	+	.	gene_id "ENSMUSG00000131850.1"; transcript_id "ENSMUST00000308661.1"; gene_type "lncRNA"; gene_name "ENSMUSG00000131850"; transcript_type "lncRNA"; transcript_name "ENSMUST00000308661"; exon_number 3; exon_id "ENSMUSE00001609665.1"; level 2; tag "TAGENE";
chr1	HAVANA	exon	4685239	4685362	0	+	.	gene_id "ENSMUSG00000131850.1"; transcript_id "ENSMUST00000308662.1"; gene_type "lncRNA"; gene_name "ENSMUSG00000131850"; transcript_type "lncRNA"; transcript_name "ENSMUST00000308662"; exon_number 3; exon_id "ENSMUSE00001609665.1"; level 2; tag "basic"; tag "TAGENE";
chr1	HAVANA	exon	4685239	4685362	0	+	.	gene_id "ENSMUSG00000131850.1"; transcript_id "ENSMUST00000308664.1"; gene_type "lncRNA"; gene_name "ENSMUSG00000131850"; transcript_type "lncRNA"; transcript_name "ENSMUST00000308664"; exon_number 3; exon_id "ENSMUSE00001609665.1"; level 2; tag "TAGENE";
chr1	HAVANA	exon	4685239	4685362	0	+	.	gene_id "ENSMUSG00000131850.1"; transcript_id "ENSMUST00000308665.1"; gene_type "lncRNA"; gene_name "ENSMUSG00000131850"; transcript_type "lncRNA"; transcript_name "ENSMUST00000308665"; exon_number 3; exon_id "ENSMUSE00001609665.1"; level 2; tag "basic"; tag "TAGENE";
chr1	HAVANA	exon	4686773	4686918	0	+	.	gene_id "ENSMUSG00000131850.1"; transcript_id "ENSMUST00000308655.1"; gene_type "lncRNA"; gene_name "ENSMUSG00000131850"; transcript_type "lncRNA"; transcript_name "ENSMUST00000308655"; exon_number 3; exon_id "ENSMUSE00001609677.1"; level 2; tag "TAGENE";
chr1	HAVANA	exon	4686773	4686918	0	+	.	gene_id "ENSMUSG00000131850.1"; transcript_id "ENSMUST00000308660.1"; gene_type "lncRNA"; gene_name "ENSMUSG00000131850"; transcript_type "lncRNA"; transcript_name "ENSMUST00000308660"; exon_number 3; exon_id "ENSMUSE00001609677.1"; level 2; tag "TAGENE";
chr1	HAVANA	exon	4686773	4686918	0	+	.	gene_id "ENSMUSG00000131850.1"; transcript_id "ENSMUST00000308665.1"; gene_type "lncRNA"; gene_name "ENSMUSG00000131850"; transcript_type "lncRNA"; transcript_name "ENSMUST00000308665"; exon_number 4; exon_id "ENSMUSE00001609677.1"; level 2; tag "basic"; tag "TAGENE";
chr1	HAVANA	exon	4686773	4687116	0	+	.	gene_id "ENSMUSG00000131850.1"; transcript_id "ENSMUST00000308656.1"; gene_type "lncRNA"; gene_name "ENSMUSG00000131850"; transcript_type "lncRNA"; transcript_name "ENSMUST00000308656"; exon_number 3; exon_id "ENSMUSE00001609673.1"; level 2; tag "TAGENE";
chr1	HAVANA	exon	4686773	4687116	0	+	.	gene_id "ENSMUSG00000131850.1"; transcript_id "ENSMUST00000308659.1"; gene_type "lncRNA"; gene_name "ENSMUSG00000131850"; transcript_type "lncRNA"; transcript_name "ENSMUST00000308659"; exon_number 3; exon_id "ENSMUSE00001609673.1"; level 2; tag "basic"; tag "TAGENE";
chr1	HAVANA	exon	4686773	4687228	0	+	.	gene_id "ENSMUSG00000131850.1"; transcript_id "ENSMUST00000308650.1"; gene_type "lncRNA"; gene_name "ENSMUSG00000131850"; transcript_type "lncRNA"; transcript_name "ENSMUST00000308650"; exon_number 4; exon_id "ENSMUSE00001609666.1"; level 2; tag "Ensembl_canonical"; tag "GENCODE_Primary"; tag "TAGENE";
chr1	HAVANA	exon	4686773	4687228	0	+	.	gene_id "ENSMUSG00000131850.1"; transcript_id "ENSMUST00000308652.1"; gene_type "lncRNA"; gene_name "ENSMUSG00000131850"; transcript_type "lncRNA"; transcript_name "ENSMUST00000308652"; exon_number 3; exon_id "ENSMUSE00001609666.1"; level 2; tag "TAGENE";
chr1	HAVANA	exon	4686773	4687228	0	+	.	gene_id "ENSMUSG00000131850.1"; transcript_id "ENSMUST00000308661.1"; gene_type "lncRNA"; gene_name "ENSMUSG00000131850"; transcript_type "lncRNA"; transcript_name "ENSMUST00000308661"; exon_number 4; exon_id "ENSMUSE00001609666.1"; level 2; tag "TAGENE";
chr1	HAVANA	exon	4686773	4687228	0	+	.	gene_id "ENSMUSG00000131850.1"; transcript_id "ENSMUST00000308662.1"; gene_type "lncRNA"; gene_name "ENSMUSG00000131850"; transcript_type "lncRNA"; transcript_name "ENSMUST00000308662"; exon_number 4; exon_id "ENSMUSE00001609666.1"; level 2; tag "basic"; tag "TAGENE";
chr1	HAVANA	exon	4686773	4687228	0	+	.	gene_id "ENSMUSG00000131850.1"; transcript_id "ENSMUST00000308663.1"; gene_type "lncRNA"; gene_name "ENSMUSG00000131850"; transcript_type "lncRNA"; transcript_name "ENSMUST00000308663"; exon_number 4; exon_id "ENSMUSE00001609666.1"; level 2; tag "TAGENE";
chr1	HAVANA	exon	4687744	4688028	0	+	.	gene_id "ENSMUSG00000131850.1"; transcript_id "ENSMUST00000308650.1"; gene_type "lncRNA"; gene_name "ENSMUSG00000131850"; transcript_type "lncRNA"; transcript_name "ENSMUST00000308650"; exon_number 5; exon_id "ENSMUSE00001609654.1"; level 2; tag "Ensembl_canonical"; tag "GENCODE_Primary"; tag "TAGENE";
chr1	HAVANA	exon	4687744	4688028	0	+	.	gene_id "ENSMUSG00000131850.1"; transcript_id "ENSMUST00000308652.1"; gene_type "lncRNA"; gene_name "ENSMUSG00000131850"; transcript_type "lncRNA"; transcript_name "ENSMUST00000308652"; exon_number 4; exon_id "ENSMUSE00001609654.1"; level 2; tag "TAGENE";
chr1	HAVANA	exon	4687744	4688028	0	+	.	gene_id "ENSMUSG00000131850.1"; transcript_id "ENSMUST00000308653.1"; gene_type "lncRNA"; gene_name "ENSMUSG00000131850"; transcript_type "lncRNA"; transcript_name "ENSMUST00000308653"; exon_number 3; exon_id "ENSMUSE00001609654.1"; level 2; tag "TAGENE";
chr1	HAVANA	exon	4687744	4688028	0	+	.	gene_id "ENSMUSG00000131850.1"; transcript_id "ENSMUST00000308654.1"; gene_type "lncRNA"; gene_name "ENSMUSG00000131850"; transcript_type "lncRNA"; transcript_name "ENSMUST00000308654"; exon_number 4; exon_id "ENSMUSE00001609654.1"; level 2; tag "TAGENE";
chr1	HAVANA	exon	4687744	4688028	0	+	.	gene_id "ENSMUSG00000131850.1"; transcript_id "ENSMUST00000308655.1"; gene_type "lncRNA"; gene_name "ENSMUSG00000131850"; transcript_type "lncRNA"; transcript_name "ENSMUST00000308655"; exon_number 4; exon_id "ENSMUSE00001609654.1"; level 2; tag "TAGENE";
chr1	HAVANA	exon	4687744	4688028	0	+	.	gene_id "ENSMUSG00000131850.1"; transcript_id "ENSMUST00000308656.1"; gene_type "lncRNA"; gene_name "ENSMUSG00000131850"; transcript_type "lncRNA"; transcript_name "ENSMUST00000308656"; exon_number 4; exon_id "ENSMUSE00001609654.1"; level 2; tag "TAGENE";
chr1	HAVANA	exon	4687744	4688028	0	+	.	gene_id "ENSMUSG00000131850.1"; transcript_id "ENSMUST00000308657.1"; gene_type "lncRNA"; gene_name "ENSMUSG00000131850"; transcript_type "lncRNA"; transcript_name "ENSMUST00000308657"; exon_number 3; exon_id "ENSMUSE00001609654.1"; level 2; tag "TAGENE";
chr1	HAVANA	exon	4687744	4688028	0	+	.	gene_id "ENSMUSG00000131850.1"; transcript_id "ENSMUST00000308658.1"; gene_type "lncRNA"; gene_name "ENSMUSG00000131850"; transcript_type "lncRNA"; transcript_name "ENSMUST00000308658"; exon_number 4; exon_id "ENSMUSE00001609654.1"; level 2; tag "TAGENE";
chr1	HAVANA	exon	4687744	4688028	0	+	.	gene_id "ENSMUSG00000131850.1"; transcript_id "ENSMUST00000308659.1"; gene_type "lncRNA"; gene_name "ENSMUSG00000131850"; transcript_type "lncRNA"; transcript_name "ENSMUST00000308659"; exon_number 4; exon_id "ENSMUSE00001609654.1"; level 2; tag "basic"; tag "TAGENE";
chr1	HAVANA	exon	4687744	4688028	0	+	.	gene_id "ENSMUSG00000131850.1"; transcript_id "ENSMUST00000308660.1"; gene_type "lncRNA"; gene_name "ENSMUSG00000131850"; transcript_type "lncRNA"; transcript_name "ENSMUST00000308660"; exon_number 4; exon_id "ENSMUSE00001609654.1"; level 2; tag "TAGENE";
chr1	HAVANA	exon	4687744	4688028	0	+	.	gene_id "ENSMUSG00000131850.1"; transcript_id "ENSMUST00000308661.1"; gene_type "lncRNA"; gene_name "ENSMUSG00000131850"; transcript_type "lncRNA"; transcript_name "ENSMUST00000308661"; exon_number 5; exon_id "ENSMUSE00001609654.1"; level 2; tag "TAGENE";
chr1	HAVANA	exon	4687744	4688028	0	+	.	gene_id "ENSMUSG00000131850.1"; transcript_id "ENSMUST00000308662.1"; gene_type "lncRNA"; gene_name "ENSMUSG00000131850"; transcript_type "lncRNA"; transcript_name "ENSMUST00000308662"; exon_number 5; exon_id "ENSMUSE00001609654.1"; level 2; tag "basic"; tag "TAGENE";
chr1	HAVANA	exon	4687744	4688028	0	+	.	gene_id "ENSMUSG00000131850.1"; transcript_id "ENSMUST00000308663.1"; gene_type "lncRNA"; gene_name "ENSMUSG00000131850"; transcript_type "lncRNA"; transcript_name "ENSMUST00000308663"; exon_number 5; exon_id "ENSMUSE00001609654.1"; level 2; tag "TAGENE";
chr1	HAVANA	exon	4687744	4688028	0	+	.	gene_id "ENSMUSG00000131850.1"; transcript_id "ENSMUST00000308664.1"; gene_type "lncRNA"; gene_name "ENSMUSG00000131850"; transcript_type "lncRNA"; transcript_name "ENSMUST00000308664"; exon_number 4; exon_id "ENSMUSE00001609654.1"; level 2; tag "TAGENE";
chr1	HAVANA	exon	4687744	4688028	0	+	.	gene_id "ENSMUSG00000131850.1"; transcript_id "ENSMUST00000308665.1"; gene_type "lncRNA"; gene_name "ENSMUSG00000131850"; transcript_type "lncRNA"; transcript_name "ENSMUST00000308665"; exon_number 5; exon_id "ENSMUSE00001609654.1"; level 2; tag "basic"; tag "TAGENE";
chr1	HAVANA	exon	4687744	4688044	0	+	.	gene_id "ENSMUSG00000131850.1"; transcript_id "ENSMUST00000308651.1"; gene_type "lncRNA"; gene_name "ENSMUSG00000131850"; transcript_type "lncRNA"; transcript_name "ENSMUST00000308651"; exon_number 2; exon_id "ENSMUSE00001609664.1"; level 2; tag "TAGENE";
chr1	sragcm37_es	exon	4728448	4728566	0.0943507299129565	+	.	gene_id "sragcm37_gene_24360"; transcript_id "sragcm37_gene_24360_tx_1"; exon_id "chr1_4728448_4728566_+"; exonnum "1"; txlen "739";
chr1	sragcm37_mid	exon	4729479	4729554	0.0143767916554023	+	.	gene_id "sragcm37_gene_24360"; transcript_id "sragcm37_gene_24360_tx_2"; exon_id "chr1_4729479_4729554_+"; exonnum "1"; txlen "696";
chr1	sragcm37_ss	exon	4730918	4731537	0.0943507299129565	+	.	gene_id "sragcm37_gene_24360"; transcript_id "sragcm37_gene_24360_tx_1"; exon_id "chr1_4730918_4731537_+"; exonnum "2"; txlen "739";
chr1	sragcm37_ss	exon	4730918	4731537	0.0143767916554023	+	.	gene_id "sragcm37_gene_24360"; transcript_id "sragcm37_gene_24360_tx_2"; exon_id "chr1_4730918_4731537_+"; exonnum "2"; txlen "696";
chr1	HAVANA	exon	4792576	4792857	0	+	.	gene_id "ENSMUSG00000135930.1"; transcript_id "ENSMUST00000333126.1"; gene_type "lncRNA"; gene_name "ENSMUSG00000135930"; transcript_type "lncRNA"; transcript_name "ENSMUST00000333126"; exon_number 1; exon_id "ENSMUSE00001656722.1"; level 2; tag "Ensembl_canonical"; tag "GENCODE_Primary"; tag "TAGENE";
chr1	HAVANA	transcript	4792576	4816898	0	+	.	gene_id "ENSMUSG00000135930.1"; transcript_id "ENSMUST00000333126.1"; gene_type "lncRNA"; gene_name "ENSMUSG00000135930"; transcript_type "lncRNA"; transcript_name "ENSMUST00000333126"; level 2; tag "Ensembl_canonical"; tag "GENCODE_Primary"; tag "TAGENE";
chr1	HAVANA	gene	4792576	4817539	0	+	.	gene_id "ENSMUSG00000135930.1"; gene_type "lncRNA"; gene_name "ENSMUSG00000135930"; level 2;
chr1	HAVANA	exon	4792577	4792857	0	+	.	gene_id "ENSMUSG00000135930.1"; transcript_id "ENSMUST00000333130.1"; gene_type "lncRNA"; gene_name "ENSMUSG00000135930"; transcript_type "lncRNA"; transcript_name "ENSMUST00000333130"; exon_number 1; exon_id "ENSMUSE00001656714.1"; level 2; tag "basic"; tag "TAGENE";
chr1	HAVANA	transcript	4792577	4793726	0	+	.	gene_id "ENSMUSG00000135930.1"; transcript_id "ENSMUST00000333130.1"; gene_type "lncRNA"; gene_name "ENSMUSG00000135930"; transcript_type "lncRNA"; transcript_name "ENSMUST00000333130"; level 2; tag "basic"; tag "TAGENE";
chr1	HAVANA	exon	4792622	4792857	0	+	.	gene_id "ENSMUSG00000135930.1"; transcript_id "ENSMUST00000333132.1"; gene_type "lncRNA"; gene_name "ENSMUSG00000135930"; transcript_type "lncRNA"; transcript_name "ENSMUST00000333132"; exon_number 1; exon_id "ENSMUSE00001656721.1"; level 2; tag "TAGENE";
chr1	HAVANA	transcript	4792622	4793447	0	+	.	gene_id "ENSMUSG00000135930.1"; transcript_id "ENSMUST00000333132.1"; gene_type "lncRNA"; gene_name "ENSMUSG00000135930"; transcript_type "lncRNA"; transcript_name "ENSMUST00000333132"; level 2; tag "TAGENE";
chr1	HAVANA	exon	4792627	4792857	0	+	.	gene_id "ENSMUSG00000135930.1"; transcript_id "ENSMUST00000333127.1"; gene_type "lncRNA"; gene_name "ENSMUSG00000135930"; transcript_type "lncRNA"; transcript_name "ENSMUST00000333127"; exon_number 1; exon_id "ENSMUSE00001656717.1"; level 2; tag "basic"; tag "TAGENE";
chr1	HAVANA	transcript	4792627	4816897	0	+	.	gene_id "ENSMUSG00000135930.1"; transcript_id "ENSMUST00000333127.1"; gene_type "lncRNA"; gene_name "ENSMUSG00000135930"; transcript_type "lncRNA"; transcript_name "ENSMUST00000333127"; level 2; tag "basic"; tag "TAGENE";
chr1	HAVANA	transcript	4793072	4794234	0	+	.	gene_id "ENSMUSG00000135930.1"; transcript_id "ENSMUST00000333129.1"; gene_type "lncRNA"; gene_name "ENSMUSG00000135930"; transcript_type "lncRNA"; transcript_name "ENSMUST00000333129"; level 2; tag "TAGENE";
chr1	HAVANA	exon	4793072	4794234	0	+	.	gene_id "ENSMUSG00000135930.1"; transcript_id "ENSMUST00000333129.1"; gene_type "lncRNA"; gene_name "ENSMUSG00000135930"; transcript_type "lncRNA"; transcript_name "ENSMUST00000333129"; exon_number 1; exon_id "ENSMUSE00001656719.1"; level 2; tag "TAGENE";
chr1	HAVANA	exon	4793078	4793450	0	+	.	gene_id "ENSMUSG00000135930.1"; transcript_id "ENSMUST00000333128.1"; gene_type "lncRNA"; gene_name "ENSMUSG00000135930"; transcript_type "lncRNA"; transcript_name "ENSMUST00000333128"; exon_number 1; exon_id "ENSMUSE00001656720.1"; level 2; tag "TAGENE";
chr1	HAVANA	transcript	4793078	4816896	0	+	.	gene_id "ENSMUSG00000135930.1"; transcript_id "ENSMUST00000333128.1"; gene_type "lncRNA"; gene_name "ENSMUSG00000135930"; transcript_type "lncRNA"; transcript_name "ENSMUST00000333128"; level 2; tag "TAGENE";
chr1	HAVANA	exon	4793259	4793450	0	+	.	gene_id "ENSMUSG00000135930.1"; transcript_id "ENSMUST00000333127.1"; gene_type "lncRNA"; gene_name "ENSMUSG00000135930"; transcript_type "lncRNA"; transcript_name "ENSMUST00000333127"; exon_number 2; exon_id "ENSMUSE00001656715.1"; level 2; tag "basic"; tag "TAGENE";
chr1	HAVANA	exon	4793259	4793726	0	+	.	gene_id "ENSMUSG00000135930.1"; transcript_id "ENSMUST00000333130.1"; gene_type "lncRNA"; gene_name "ENSMUSG00000135930"; transcript_type "lncRNA"; transcript_name "ENSMUST00000333130"; exon_number 2; exon_id "ENSMUSE00001656723.1"; level 2; tag "basic"; tag "TAGENE";
chr1	HAVANA	exon	4793263	4793447	0	+	.	gene_id "ENSMUSG00000135930.1"; transcript_id "ENSMUST00000333132.1"; gene_type "lncRNA"; gene_name "ENSMUSG00000135930"; transcript_type "lncRNA"; transcript_name "ENSMUST00000333132"; exon_number 2; exon_id "ENSMUSE00001656712.1"; level 2; tag "TAGENE";
chr1	HAVANA	exon	4816562	4816626	0	+	.	gene_id "ENSMUSG00000135930.1"; transcript_id "ENSMUST00000333131.1"; gene_type "lncRNA"; gene_name "ENSMUSG00000135930"; transcript_type "lncRNA"; transcript_name "ENSMUST00000333131"; exon_number 1; exon_id "ENSMUSE00001656713.1"; level 2; tag "basic"; tag "TAGENE";
chr1	HAVANA	transcript	4816562	4817539	0	+	.	gene_id "ENSMUSG00000135930.1"; transcript_id "ENSMUST00000333131.1"; gene_type "lncRNA"; gene_name "ENSMUSG00000135930"; transcript_type "lncRNA"; transcript_name "ENSMUST00000333131"; level 2; tag "basic"; tag "TAGENE";
chr1	HAVANA	exon	4816739	4816896	0	+	.	gene_id "ENSMUSG00000135930.1"; transcript_id "ENSMUST00000333128.1"; gene_type "lncRNA"; gene_name "ENSMUSG00000135930"; transcript_type "lncRNA"; transcript_name "ENSMUST00000333128"; exon_number 2; exon_id "ENSMUSE00001656716.1"; level 2; tag "TAGENE";
chr1	HAVANA	exon	4816739	4816897	0	+	.	gene_id "ENSMUSG00000135930.1"; transcript_id "ENSMUST00000333127.1"; gene_type "lncRNA"; gene_name "ENSMUSG00000135930"; transcript_type "lncRNA"; transcript_name "ENSMUST00000333127"; exon_number 3; exon_id "ENSMUSE00001656725.1"; level 2; tag "basic"; tag "TAGENE";
chr1	HAVANA	exon	4816739	4816898	0	+	.	gene_id "ENSMUSG00000135930.1"; transcript_id "ENSMUST00000333126.1"; gene_type "lncRNA"; gene_name "ENSMUSG00000135930"; transcript_type "lncRNA"; transcript_name "ENSMUST00000333126"; exon_number 2; exon_id "ENSMUSE00001656724.1"; level 2; tag "Ensembl_canonical"; tag "GENCODE_Primary"; tag "TAGENE";
chr1	HAVANA	exon	4816739	4817539	0	+	.	gene_id "ENSMUSG00000135930.1"; transcript_id "ENSMUST00000333131.1"; gene_type "lncRNA"; gene_name "ENSMUSG00000135930"; transcript_type "lncRNA"; transcript_name "ENSMUST00000333131"; exon_number 2; exon_id "ENSMUSE00001656718.1"; level 2; tag "basic"; tag "TAGENE";
chr1	HAVANA	gene	4841354	4842422	0	+	.	gene_id "ENSMUSG00000103922.2"; gene_type "processed_pseudogene"; gene_name "Gm6123"; level 2; mgi_id "MGI:3647047"; havana_gene "OTTMUSG00000050042.1";
chr1	HAVANA	transcript	4841354	4842422	0	+	.	gene_id "ENSMUSG00000103922.2"; transcript_id "ENSMUST00000193658.2"; gene_type "processed_pseudogene"; gene_name "Gm6123"; transcript_type "processed_pseudogene"; transcript_name "Gm6123-201"; level 2; transcript_support_level "NA"; mgi_id "MGI:3647047"; ont "PGO:0000004"; tag "basic"; tag "Ensembl_canonical"; tag "GENCODE_Primary"; havana_gene "OTTMUSG00000050042.1"; havana_transcript "OTTMUST00000127307.1";
chr1	HAVANA	exon	4841354	4842422	0	+	.	gene_id "ENSMUSG00000103922.2"; transcript_id "ENSMUST00000193658.2"; gene_type "processed_pseudogene"; gene_name "Gm6123"; transcript_type "processed_pseudogene"; transcript_name "Gm6123-201"; exon_number 1; exon_id "ENSMUSE00001345397.2"; level 2; transcript_support_level "NA"; mgi_id "MGI:3647047"; ont "PGO:0000004"; tag "basic"; tag "Ensembl_canonical"; tag "GENCODE_Primary"; havana_gene "OTTMUSG00000050042.1"; havana_transcript "OTTMUST00000127307.1";
chr1	HAVANA	transcript	4855979	4857360	0	+	.	gene_id "ENSMUSG00000120403.2"; transcript_id "ENSMUST00000243104.2"; gene_type "lncRNA"; gene_name "A930006A01Rik"; transcript_type "lncRNA"; transcript_name "A930006A01Rik-201"; level 2; mgi_id "MGI:1925192"; tag "basic"; tag "TAGENE";
chr1	HAVANA	exon	4855979	4857360	0	+	.	gene_id "ENSMUSG00000120403.2"; transcript_id "ENSMUST00000243104.2"; gene_type "lncRNA"; gene_name "A930006A01Rik"; transcript_type "lncRNA"; transcript_name "A930006A01Rik-201"; exon_number 1; exon_id "ENSMUSE00001657064.1"; level 2; mgi_id "MGI:1925192"; tag "basic"; tag "TAGENE";
chr1	HAVANA	gene	4855979	4874316	0	+	.	gene_id "ENSMUSG00000120403.2"; gene_type "lncRNA"; gene_name "A930006A01Rik"; level 2; mgi_id "MGI:1925192";
chr1	HAVANA	exon	4856010	4856263	0	+	.	gene_id "ENSMUSG00000120403.2"; transcript_id "ENSMUST00000333289.1"; gene_type "lncRNA"; gene_name "A930006A01Rik"; transcript_type "lncRNA"; transcript_name "A930006A01Rik-202"; exon_number 1; exon_id "ENSMUSE00001657062.1"; level 2; mgi_id "MGI:1925192"; tag "basic"; tag "Ensembl_canonical"; tag "GENCODE_Primary"; tag "TAGENE";
chr1	HAVANA	transcript	4856010	4874316	0	+	.	gene_id "ENSMUSG00000120403.2"; transcript_id "ENSMUST00000333289.1"; gene_type "lncRNA"; gene_name "A930006A01Rik"; transcript_type "lncRNA"; transcript_name "A930006A01Rik-202"; level 2; mgi_id "MGI:1925192"; tag "basic"; tag "Ensembl_canonical"; tag "GENCODE_Primary"; tag "TAGENE";
chr1	HAVANA	exon	4874075	4874316	0	+	.	gene_id "ENSMUSG00000120403.2"; transcript_id "ENSMUST00000333289.1"; gene_type "lncRNA"; gene_name "A930006A01Rik"; transcript_type "lncRNA"; transcript_name "A930006A01Rik-202"; exon_number 2; exon_id "ENSMUSE00001657063.1"; level 2; mgi_id "MGI:1925192"; tag "basic"; tag "Ensembl_canonical"; tag "GENCODE_Primary"; tag "TAGENE";
chr1	HAVANA	UTR	4878011	4878136	0	+	.	gene_id "ENSMUSG00000025903.15"; transcript_id "ENSMUST00000134384.8"; gene_type "protein_coding"; gene_name "Lypla1"; transcript_type "nonsense_mediated_decay"; transcript_name "Lypla1-205"; exon_number 1; exon_id "ENSMUSE00000837314.2"; level 2; protein_id "ENSMUSP00000137104.2"; transcript_support_level "1"; mgi_id "MGI:1344588"; havana_gene "OTTMUSG00000021562.1"; havana_transcript "OTTMUST00000051163.1";
chr1	HAVANA	exon	4878011	4878205	0	+	.	gene_id "ENSMUSG00000025903.15"; transcript_id "ENSMUST00000134384.8"; gene_type "protein_coding"; gene_name "Lypla1"; transcript_type "nonsense_mediated_decay"; transcript_name "Lypla1-205"; exon_number 1; exon_id "ENSMUSE00000837314.2"; level 2; protein_id "ENSMUSP00000137104.2"; transcript_support_level "1"; mgi_id "MGI:1344588"; havana_gene "OTTMUSG00000021562.1"; havana_transcript "OTTMUST00000051163.1";
chr1	HAVANA	gene	4878011	4918633	0	+	.	gene_id "ENSMUSG00000025903.15"; gene_type "protein_coding"; gene_name "Lypla1"; level 2; mgi_id "MGI:1344588"; tag "overlapping_locus"; havana_gene "OTTMUSG00000021562.1";
chr1	HAVANA	transcript	4878011	4918633	0	+	.	gene_id "ENSMUSG00000025903.15"; transcript_id "ENSMUST00000134384.8"; gene_type "protein_coding"; gene_name "Lypla1"; transcript_type "nonsense_mediated_decay"; transcript_name "Lypla1-205"; level 2; protein_id "ENSMUSP00000137104.2"; transcript_support_level "1"; mgi_id "MGI:1344588"; havana_gene "OTTMUSG00000021562.1"; havana_transcript "OTTMUST00000051163.1";
chr1	HAVANA	UTR	4878046	4878136	0	+	.	gene_id "ENSMUSG00000025903.15"; transcript_id "ENSMUST00000027036.11"; gene_type "protein_coding"; gene_name "Lypla1"; transcript_type "protein_coding"; transcript_name "Lypla1-201"; exon_number 1; exon_id "ENSMUSE00000792454.2"; level 2; protein_id "ENSMUSP00000027036.5"; transcript_support_level "1"; mgi_id "MGI:1344588"; tag "basic"; tag "Ensembl_canonical"; tag "GENCODE_Primary"; tag "appris_principal_1"; tag "CCDS"; ccdsid "CCDS14806.1"; havana_gene "OTTMUSG00000021562.1"; havana_transcript "OTTMUST00000051162.1";
chr1	HAVANA	exon	4878046	4878205	0	+	.	gene_id "ENSMUSG00000025903.15"; transcript_id "ENSMUST00000027036.11"; gene_type "protein_coding"; gene_name "Lypla1"; transcript_type "protein_coding"; transcript_name "Lypla1-201"; exon_number 1; exon_id "ENSMUSE00000792454.2"; level 2; protein_id "ENSMUSP00000027036.5"; transcript_support_level "1"; mgi_id "MGI:1344588"; tag "basic"; tag "Ensembl_canonical"; tag "GENCODE_Primary"; tag "appris_principal_1"; tag "CCDS"; ccdsid "CCDS14806.1"; havana_gene "OTTMUSG00000021562.1"; havana_transcript "OTTMUST00000051162.1";
chr1	HAVANA	transcript	4878046	4916962	0	+	.	gene_id "ENSMUSG00000025903.15"; transcript_id "ENSMUST00000027036.11"; gene_type "protein_coding"; gene_name "Lypla1"; transcript_type "protein_coding"; transcript_name "Lypla1-201"; level 2; protein_id "ENSMUSP00000027036.5"; transcript_support_level "1"; mgi_id "MGI:1344588"; tag "basic"; tag "Ensembl_canonical"; tag "GENCODE_Primary"; tag "appris_principal_1"; tag "CCDS"; ccdsid "CCDS14806.1"; havana_gene "OTTMUSG00000021562.1"; havana_transcript "OTTMUST00000051162.1";
chr1	HAVANA	UTR	4878053	4878136	0	+	.	gene_id "ENSMUSG00000025903.15"; transcript_id "ENSMUST00000150971.8"; gene_type "protein_coding"; gene_name "Lypla1"; transcript_type "protein_coding"; transcript_name "Lypla1-208"; exon_number 1; exon_id "ENSMUSE00000737251.3"; level 2; protein_id "ENSMUSP00000137248.3"; transcript_support_level "1"; mgi_id "MGI:1344588"; tag "basic"; havana_gene "OTTMUSG00000021562.1"; havana_transcript "OTTMUST00000051164.1";
chr1	HAVANA	exon	4878053	4878205	0	+	.	gene_id "ENSMUSG00000025903.15"; transcript_id "ENSMUST00000150971.8"; gene_type "protein_coding"; gene_name "Lypla1"; transcript_type "protein_coding"; transcript_name "Lypla1-208"; exon_number 1; exon_id "ENSMUSE00000737251.3"; level 2; protein_id "ENSMUSP00000137248.3"; transcript_support_level "1"; mgi_id "MGI:1344588"; tag "basic"; havana_gene "OTTMUSG00000021562.1"; havana_transcript "OTTMUST00000051164.1";
chr1	HAVANA	transcript	4878053	4911509	0	+	.	gene_id "ENSMUSG00000025903.15"; transcript_id "ENSMUST00000150971.8"; gene_type "protein_coding"; gene_name "Lypla1"; transcript_type "protein_coding"; transcript_name "Lypla1-208"; level 2; protein_id "ENSMUSP00000137248.3"; transcript_support_level "1"; mgi_id "MGI:1344588"; tag "basic"; havana_gene "OTTMUSG00000021562.1"; havana_transcript "OTTMUST00000051164.1";
chr1	HAVANA	UTR	4878115	4878136	0	+	.	gene_id "ENSMUSG00000104217.2"; transcript_id "ENSMUST00000155020.2"; gene_type "protein_coding"; gene_name "Gm37988"; transcript_type "nonsense_mediated_decay"; transcript_name "Gm37988-201"; exon_number 1; exon_id "ENSMUSE00000730558.2"; level 2; protein_id "ENSMUSP00000136108.2"; transcript_support_level "5"; mgi_id "MGI:5611216"; tag "basic"; tag "Ensembl_canonical"; tag "GENCODE_Primary"; tag "appris_principal_1"; tag "readthrough_transcript"; havana_gene "OTTMUSG00000050100.1"; havana_transcript "OTTMUST00000127419.1";
chr1	HAVANA	exon	4878115	4878205	0	+	.	gene_id "ENSMUSG00000104217.2"; transcript_id "ENSMUST00000155020.2"; gene_type "protein_coding"; gene_name "Gm37988"; transcript_type "nonsense_mediated_decay"; transcript_name "Gm37988-201"; exon_number 1; exon_id "ENSMUSE00000730558.2"; level 2; protein_id "ENSMUSP00000136108.2"; transcript_support_level "5"; mgi_id "MGI:5611216"; tag "basic"; tag "Ensembl_canonical"; tag "GENCODE_Primary"; tag "appris_principal_1"; tag "readthrough_transcript"; havana_gene "OTTMUSG00000050100.1"; havana_transcript "OTTMUST00000127419.1";
chr1	HAVANA	gene	4878115	4956993	0	+	.	gene_id "ENSMUSG00000104217.2"; gene_type "protein_coding"; gene_name "Gm37988"; level 2; mgi_id "MGI:5611216"; tag "overlapping_locus"; tag "readthrough_gene"; havana_gene "OTTMUSG00000050100.1";
chr1	HAVANA	transcript	4878115	4956993	0	+	.	gene_id "ENSMUSG00000104217.2"; transcript_id "ENSMUST00000155020.2"; gene_type "protein_coding"; gene_name "Gm37988"; transcript_type "nonsense_mediated_decay"; transcript_name "Gm37988-201"; level 2; protein_id "ENSMUSP00000136108.2"; transcript_support_level "5"; mgi_id "MGI:5611216"; tag "basic"; tag "Ensembl_canonical"; tag "GENCODE_Primary"; tag "appris_principal_1"; tag "readthrough_transcript"; havana_gene "OTTMUSG00000050100.1"; havana_transcript "OTTMUST00000127419.1";
chr1	HAVANA	UTR	4878119	4878136	0	+	.	gene_id "ENSMUSG00000025903.15"; transcript_id "ENSMUST00000119612.9"; gene_type "protein_coding"; gene_name "Lypla1"; transcript_type "protein_coding"; transcript_name "Lypla1-203"; exon_number 1; exon_id "ENSMUSE00000800941.2"; level 2; protein_id "ENSMUSP00000137647.2"; transcript_support_level "3"; mgi_id "MGI:1344588"; tag "basic"; havana_gene "OTTMUSG00000021562.1"; havana_transcript "OTTMUST00000051170.1";
chr1	HAVANA	exon	4878119	4878205	0	+	.	gene_id "ENSMUSG00000025903.15"; transcript_id "ENSMUST00000119612.9"; gene_type "protein_coding"; gene_name "Lypla1"; transcript_type "protein_coding"; transcript_name "Lypla1-203"; exon_number 1; exon_id "ENSMUSE00000800941.2"; level 2; protein_id "ENSMUSP00000137647.2"; transcript_support_level "3"; mgi_id "MGI:1344588"; tag "basic"; havana_gene "OTTMUSG00000021562.1"; havana_transcript "OTTMUST00000051170.1";
chr1	HAVANA	transcript	4878119	4915397	0	+	.	gene_id "ENSMUSG00000025903.15"; transcript_id "ENSMUST00000119612.9"; gene_type "protein_coding"; gene_name "Lypla1"; transcript_type "protein_coding"; transcript_name "Lypla1-203"; level 2; protein_id "ENSMUSP00000137647.2"; transcript_support_level "3"; mgi_id "MGI:1344588"; tag "basic"; havana_gene "OTTMUSG00000021562.1"; havana_transcript "OTTMUST00000051170.1";
chr1	HAVANA	UTR	4878121	4878136	0	+	.	gene_id "ENSMUSG00000025903.15"; transcript_id "ENSMUST00000137887.8"; gene_type "protein_coding"; gene_name "Lypla1"; transcript_type "protein_coding"; transcript_name "Lypla1-206"; exon_number 1; exon_id "ENSMUSE00000805214.2"; level 2; protein_id "ENSMUSP00000119456.2"; transcript_support_level "5"; mgi_id "MGI:1344588"; tag "mRNA_end_NF"; tag "cds_end_NF"; havana_gene "OTTMUSG00000021562.1"; havana_transcript "OTTMUST00000051168.1";
chr1	HAVANA	exon	4878121	4878205	0	+	.	gene_id "ENSMUSG00000025903.15"; transcript_id "ENSMUST00000137887.8"; gene_type "protein_coding"; gene_name "Lypla1"; transcript_type "protein_coding"; transcript_name "Lypla1-206"; exon_number 1; exon_id "ENSMUSE00000805214.2"; level 2; protein_id "ENSMUSP00000119456.2"; transcript_support_level "5"; mgi_id "MGI:1344588"; tag "mRNA_end_NF"; tag "cds_end_NF"; havana_gene "OTTMUSG00000021562.1"; havana_transcript "OTTMUST00000051168.1";
chr1	HAVANA	transcript	4878121	4911192	0	+	.	gene_id "ENSMUSG00000025903.15"; transcript_id "ENSMUST00000137887.8"; gene_type "protein_coding"; gene_name "Lypla1"; transcript_type "protein_coding"; transcript_name "Lypla1-206"; level 2; protein_id "ENSMUSP00000119456.2"; transcript_support_level "5"; mgi_id "MGI:1344588"; tag "mRNA_end_NF"; tag "cds_end_NF"; havana_gene "OTTMUSG00000021562.1"; havana_transcript "OTTMUST00000051168.1";
chr1	HAVANA	UTR	4878134	4878136	0	+	.	gene_id "ENSMUSG00000025903.15"; transcript_id "ENSMUST00000115529.8"; gene_type "protein_coding"; gene_name "Lypla1"; transcript_type "protein_coding"; transcript_name "Lypla1-202"; exon_number 1; exon_id "ENSMUSE00000703291.2"; level 2; protein_id "ENSMUSP00000111191.2"; transcript_support_level "2"; mgi_id "MGI:1344588"; tag "basic"; havana_gene "OTTMUSG00000021562.1"; havana_transcript "OTTMUST00000051169.1";
chr1	HAVANA	exon	4878134	4878205	0	+	.	gene_id "ENSMUSG00000025903.15"; transcript_id "ENSMUST00000115529.8"; gene_type "protein_coding"; gene_name "Lypla1"; transcript_type "protein_coding"; transcript_name "Lypla1-202"; exon_number 1; exon_id "ENSMUSE00000703291.2"; level 2; protein_id "ENSMUSP00000111191.2"; transcript_support_level "2"; mgi_id "MGI:1344588"; tag "basic"; havana_gene "OTTMUSG00000021562.1"; havana_transcript "OTTMUST00000051169.1";
chr1	HAVANA	transcript	4878134	4915575	0	+	.	gene_id "ENSMUSG00000025903.15"; transcript_id "ENSMUST00000115529.8"; gene_type "protein_coding"; gene_name "Lypla1"; transcript_type "protein_coding"; transcript_name "Lypla1-202"; level 2; protein_id "ENSMUSP00000111191.2"; transcript_support_level "2"; mgi_id "MGI:1344588"; tag "basic"; havana_gene "OTTMUSG00000021562.1"; havana_transcript "OTTMUST00000051169.1";
chr1	HAVANA	start_codon	4878137	4878139	0	+	0	gene_id "ENSMUSG00000025903.15"; transcript_id "ENSMUST00000134384.8"; gene_type "protein_coding"; gene_name "Lypla1"; transcript_type "nonsense_mediated_decay"; transcript_name "Lypla1-205"; exon_number 1; exon_id "ENSMUSE00000837314.2"; level 2; protein_id "ENSMUSP00000137104.2"; transcript_support_level "1"; mgi_id "MGI:1344588"; havana_gene "OTTMUSG00000021562.1"; havana_transcript "OTTMUST00000051163.1";
chr1	HAVANA	start_codon	4878137	4878139	0	+	0	gene_id "ENSMUSG00000025903.15"; transcript_id "ENSMUST00000027036.11"; gene_type "protein_coding"; gene_name "Lypla1"; transcript_type "protein_coding"; transcript_name "Lypla1-201"; exon_number 1; exon_id "ENSMUSE00000792454.2"; level 2; protein_id "ENSMUSP00000027036.5"; transcript_support_level "1"; mgi_id "MGI:1344588"; tag "basic"; tag "Ensembl_canonical"; tag "GENCODE_Primary"; tag "appris_principal_1"; tag "CCDS"; ccdsid "CCDS14806.1"; havana_gene "OTTMUSG00000021562.1"; havana_transcript "OTTMUST00000051162.1";
chr1	HAVANA	start_codon	4878137	4878139	0	+	0	gene_id "ENSMUSG00000025903.15"; transcript_id "ENSMUST00000150971.8"; gene_type "protein_coding"; gene_name "Lypla1"; transcript_type "protein_coding"; transcript_name "Lypla1-208"; exon_number 1; exon_id "ENSMUSE00000737251.3"; level 2; protein_id "ENSMUSP00000137248.3"; transcript_support_level "1"; mgi_id "MGI:1344588"; tag "basic"; havana_gene "OTTMUSG00000021562.1"; havana_transcript "OTTMUST00000051164.1";
chr1	HAVANA	start_codon	4878137	4878139	0	+	0	gene_id "ENSMUSG00000025903.15"; transcript_id "ENSMUST00000119612.9"; gene_type "protein_coding"; gene_name "Lypla1"; transcript_type "protein_coding"; transcript_name "Lypla1-203"; exon_number 1; exon_id "ENSMUSE00000800941.2"; level 2; protein_id "ENSMUSP00000137647.2"; transcript_support_level "3"; mgi_id "MGI:1344588"; tag "basic"; havana_gene "OTTMUSG00000021562.1"; havana_transcript "OTTMUST00000051170.1";
chr1	HAVANA	start_codon	4878137	4878139	0	+	0	gene_id "ENSMUSG00000025903.15"; transcript_id "ENSMUST00000137887.8"; gene_type "protein_coding"; gene_name "Lypla1"; transcript_type "protein_coding"; transcript_name "Lypla1-206"; exon_number 1; exon_id "ENSMUSE00000805214.2"; level 2; protein_id "ENSMUSP00000119456.2"; transcript_support_level "5"; mgi_id "MGI:1344588"; tag "mRNA_end_NF"; tag "cds_end_NF"; havana_gene "OTTMUSG00000021562.1"; havana_transcript "OTTMUST00000051168.1";
chr1	HAVANA	start_codon	4878137	4878139	0	+	0	gene_id "ENSMUSG00000025903.15"; transcript_id "ENSMUST00000115529.8"; gene_type "protein_coding"; gene_name "Lypla1"; transcript_type "protein_coding"; transcript_name "Lypla1-202"; exon_number 1; exon_id "ENSMUSE00000703291.2"; level 2; protein_id "ENSMUSP00000111191.2"; transcript_support_level "2"; mgi_id "MGI:1344588"; tag "basic"; havana_gene "OTTMUSG00000021562.1"; havana_transcript "OTTMUST00000051169.1";
chr1	HAVANA	start_codon	4878137	4878139	0	+	0	gene_id "ENSMUSG00000104217.2"; transcript_id "ENSMUST00000155020.2"; gene_type "protein_coding"; gene_name "Gm37988"; transcript_type "nonsense_mediated_decay"; transcript_name "Gm37988-201"; exon_number 1; exon_id "ENSMUSE00000730558.2"; level 2; protein_id "ENSMUSP00000136108.2"; transcript_support_level "5"; mgi_id "MGI:5611216"; tag "basic"; tag "Ensembl_canonical"; tag "GENCODE_Primary"; tag "appris_principal_1"; tag "readthrough_transcript"; havana_gene "OTTMUSG00000050100.1"; havana_transcript "OTTMUST00000127419.1";
chr1	HAVANA	CDS	4878137	4878205	0	+	0	gene_id "ENSMUSG00000025903.15"; transcript_id "ENSMUST00000134384.8"; gene_type "protein_coding"; gene_name "Lypla1"; transcript_type "nonsense_mediated_decay"; transcript_name "Lypla1-205"; exon_number 1; exon_id "ENSMUSE00000837314.2"; level 2; protein_id "ENSMUSP00000137104.2"; transcript_support_level "1"; mgi_id "MGI:1344588"; havana_gene "OTTMUSG00000021562.1"; havana_transcript "OTTMUST00000051163.1";
chr1	HAVANA	CDS	4878137	4878205	0	+	0	gene_id "ENSMUSG00000025903.15"; transcript_id "ENSMUST00000027036.11"; gene_type "protein_coding"; gene_name "Lypla1"; transcript_type "protein_coding"; transcript_name "Lypla1-201"; exon_number 1; exon_id "ENSMUSE00000792454.2"; level 2; protein_id "ENSMUSP00000027036.5"; transcript_support_level "1"; mgi_id "MGI:1344588"; tag "basic"; tag "Ensembl_canonical"; tag "GENCODE_Primary"; tag "appris_principal_1"; tag "CCDS"; ccdsid "CCDS14806.1"; havana_gene "OTTMUSG00000021562.1"; havana_transcript "OTTMUST00000051162.1";
chr1	HAVANA	CDS	4878137	4878205	0	+	0	gene_id "ENSMUSG00000025903.15"; transcript_id "ENSMUST00000150971.8"; gene_type "protein_coding"; gene_name "Lypla1"; transcript_type "protein_coding"; transcript_name "Lypla1-208"; exon_number 1; exon_id "ENSMUSE00000737251.3"; level 2; protein_id "ENSMUSP00000137248.3"; transcript_support_level "1"; mgi_id "MGI:1344588"; tag "basic"; havana_gene "OTTMUSG00000021562.1"; havana_transcript "OTTMUST00000051164.1";
chr1	HAVANA	CDS	4878137	4878205	0	+	0	gene_id "ENSMUSG00000025903.15"; transcript_id "ENSMUST00000119612.9"; gene_type "protein_coding"; gene_name "Lypla1"; transcript_type "protein_coding"; transcript_name "Lypla1-203"; exon_number 1; exon_id "ENSMUSE00000800941.2"; level 2; protein_id "ENSMUSP00000137647.2"; transcript_support_level "3"; mgi_id "MGI:1344588"; tag "basic"; havana_gene "OTTMUSG00000021562.1"; havana_transcript "OTTMUST00000051170.1";
chr1	HAVANA	CDS	4878137	4878205	0	+	0	gene_id "ENSMUSG00000025903.15"; transcript_id "ENSMUST00000137887.8"; gene_type "protein_coding"; gene_name "Lypla1"; transcript_type "protein_coding"; transcript_name "Lypla1-206"; exon_number 1; exon_id "ENSMUSE00000805214.2"; level 2; protein_id "ENSMUSP00000119456.2"; transcript_support_level "5"; mgi_id "MGI:1344588"; tag "mRNA_end_NF"; tag "cds_end_NF"; havana_gene "OTTMUSG00000021562.1"; havana_transcript "OTTMUST00000051168.1";
chr1	HAVANA	CDS	4878137	4878205	0	+	0	gene_id "ENSMUSG00000025903.15"; transcript_id "ENSMUST00000115529.8"; gene_type "protein_coding"; gene_name "Lypla1"; transcript_type "protein_coding"; transcript_name "Lypla1-202"; exon_number 1; exon_id "ENSMUSE00000703291.2"; level 2; protein_id "ENSMUSP00000111191.2"; transcript_support_level "2"; mgi_id "MGI:1344588"; tag "basic"; havana_gene "OTTMUSG00000021562.1"; havana_transcript "OTTMUST00000051169.1";
chr1	HAVANA	CDS	4878137	4878205	0	+	0	gene_id "ENSMUSG00000104217.2"; transcript_id "ENSMUST00000155020.2"; gene_type "protein_coding"; gene_name "Gm37988"; transcript_type "nonsense_mediated_decay"; transcript_name "Gm37988-201"; exon_number 1; exon_id "ENSMUSE00000730558.2"; level 2; protein_id "ENSMUSP00000136108.2"; transcript_support_level "5"; mgi_id "MGI:5611216"; tag "basic"; tag "Ensembl_canonical"; tag "GENCODE_Primary"; tag "appris_principal_1"; tag "readthrough_transcript"; havana_gene "OTTMUSG00000050100.1"; havana_transcript "OTTMUST00000127419.1";
chr1	HAVANA	exon	4878460	4878588	0	+	.	gene_id "ENSMUSG00000025903.15"; transcript_id "ENSMUST00000131119.2"; gene_type "protein_coding"; gene_name "Lypla1"; transcript_type "protein_coding"; transcript_name "Lypla1-204"; exon_number 1; exon_id "ENSMUSE00000797166.2"; level 2; protein_id "ENSMUSP00000118453.2"; transcript_support_level "3"; mgi_id "MGI:1344588"; tag "mRNA_end_NF"; tag "cds_end_NF"; havana_gene "OTTMUSG00000021562.1"; havana_transcript "OTTMUST00000051167.1";
chr1	HAVANA	UTR	4878460	4878588	0	+	.	gene_id "ENSMUSG00000025903.15"; transcript_id "ENSMUST00000131119.2"; gene_type "protein_coding"; gene_name "Lypla1"; transcript_type "protein_coding"; transcript_name "Lypla1-204"; exon_number 1; exon_id "ENSMUSE00000797166.2"; level 2; protein_id "ENSMUSP00000118453.2"; transcript_support_level "3"; mgi_id "MGI:1344588"; tag "mRNA_end_NF"; tag "cds_end_NF"; havana_gene "OTTMUSG00000021562.1"; havana_transcript "OTTMUST00000051167.1";
chr1	HAVANA	transcript	4878460	4911316	0	+	.	gene_id "ENSMUSG00000025903.15"; transcript_id "ENSMUST00000131119.2"; gene_type "protein_coding"; gene_name "Lypla1"; transcript_type "protein_coding"; transcript_name "Lypla1-204"; level 2; protein_id "ENSMUSP00000118453.2"; transcript_support_level "3"; mgi_id "MGI:1344588"; tag "mRNA_end_NF"; tag "cds_end_NF"; havana_gene "OTTMUSG00000021562.1"; havana_transcript "OTTMUST00000051167.1";
chr1	HAVANA	exon	4878678	4878709	0	+	.	gene_id "ENSMUSG00000025903.15"; transcript_id "ENSMUST00000134384.8"; gene_type "protein_coding"; gene_name "Lypla1"; transcript_type "nonsense_mediated_decay"; transcript_name "Lypla1-205"; exon_number 2; exon_id "ENSMUSE00001255376.2"; level 2; protein_id "ENSMUSP00000137104.2"; transcript_support_level "1"; mgi_id "MGI:1344588"; havana_gene "OTTMUSG00000021562.1"; havana_transcript "OTTMUST00000051163.1";
chr1	HAVANA	CDS	4878678	4878709	0	+	0	gene_id "ENSMUSG00000025903.15"; transcript_id "ENSMUST00000134384.8"; gene_type "protein_coding"; gene_name "Lypla1"; transcript_type "nonsense_mediated_decay"; transcript_name "Lypla1-205"; exon_number 2; exon_id "ENSMUSE00001255376.2"; level 2; protein_id "ENSMUSP00000137104.2"; transcript_support_level "1"; mgi_id "MGI:1344588"; havana_gene "OTTMUSG00000021562.1"; havana_transcript "OTTMUST00000051163.1";
chr1	HAVANA	exon	4878678	4878709	0	+	.	gene_id "ENSMUSG00000025903.15"; transcript_id "ENSMUST00000027036.11"; gene_type "protein_coding"; gene_name "Lypla1"; transcript_type "protein_coding"; transcript_name "Lypla1-201"; exon_number 2; exon_id "ENSMUSE00001255376.2"; level 2; protein_id "ENSMUSP00000027036.5"; transcript_support_level "1"; mgi_id "MGI:1344588"; tag "basic"; tag "Ensembl_canonical"; tag "GENCODE_Primary"; tag "appris_principal_1"; tag "CCDS"; ccdsid "CCDS14806.1"; havana_gene "OTTMUSG00000021562.1"; havana_transcript "OTTMUST00000051162.1";
chr1	HAVANA	CDS	4878678	4878709	0	+	0	gene_id "ENSMUSG00000025903.15"; transcript_id "ENSMUST00000027036.11"; gene_type "protein_coding"; gene_name "Lypla1"; transcript_type "protein_coding"; transcript_name "Lypla1-201"; exon_number 2; exon_id "ENSMUSE00001255376.2"; level 2; protein_id "ENSMUSP00000027036.5"; transcript_support_level "1"; mgi_id "MGI:1344588"; tag "basic"; tag "Ensembl_canonical"; tag "GENCODE_Primary"; tag "appris_principal_1"; tag "CCDS"; ccdsid "CCDS14806.1"; havana_gene "OTTMUSG00000021562.1"; havana_transcript "OTTMUST00000051162.1";
chr1	HAVANA	exon	4878678	4878709	0	+	.	gene_id "ENSMUSG00000025903.15"; transcript_id "ENSMUST00000150971.8"; gene_type "protein_coding"; gene_name "Lypla1"; transcript_type "protein_coding"; transcript_name "Lypla1-208"; exon_number 2; exon_id "ENSMUSE00001255376.2"; level 2; protein_id "ENSMUSP00000137248.3"; transcript_support_level "1"; mgi_id "MGI:1344588"; tag "basic"; havana_gene "OTTMUSG00000021562.1"; havana_transcript "OTTMUST00000051164.1";
chr1	HAVANA	CDS	4878678	4878709	0	+	0	gene_id "ENSMUSG00000025903.15"; transcript_id "ENSMUST00000150971.8"; gene_type "protein_coding"; gene_name "Lypla1"; transcript_type "protein_coding"; transcript_name "Lypla1-208"; exon_number 2; exon_id "ENSMUSE00001255376.2"; level 2; protein_id "ENSMUSP00000137248.3"; transcript_support_level "1"; mgi_id "MGI:1344588"; tag "basic"; havana_gene "OTTMUSG00000021562.1"; havana_transcript "OTTMUST00000051164.1";
chr1	HAVANA	exon	4878678	4878709	0	+	.	gene_id "ENSMUSG00000025903.15"; transcript_id "ENSMUST00000119612.9"; gene_type "protein_coding"; gene_name "Lypla1"; transcript_type "protein_coding"; transcript_name "Lypla1-203"; exon_number 2; exon_id "ENSMUSE00001255376.2"; level 2; protein_id "ENSMUSP00000137647.2"; transcript_support_level "3"; mgi_id "MGI:1344588"; tag "basic"; havana_gene "OTTMUSG00000021562.1"; havana_transcript "OTTMUST00000051170.1";
chr1	HAVANA	CDS	4878678	4878709	0	+	0	gene_id "ENSMUSG00000025903.15"; transcript_id "ENSMUST00000119612.9"; gene_type "protein_coding"; gene_name "Lypla1"; transcript_type "protein_coding"; transcript_name "Lypla1-203"; exon_number 2; exon_id "ENSMUSE00001255376.2"; level 2; protein_id "ENSMUSP00000137647.2"; transcript_support_level "3"; mgi_id "MGI:1344588"; tag "basic"; havana_gene "OTTMUSG00000021562.1"; havana_transcript "OTTMUST00000051170.1";
chr1	HAVANA	exon	4878678	4878709	0	+	.	gene_id "ENSMUSG00000025903.15"; transcript_id "ENSMUST00000137887.8"; gene_type "protein_coding"; gene_name "Lypla1"; transcript_type "protein_coding"; transcript_name "Lypla1-206"; exon_number 2; exon_id "ENSMUSE00001255376.2"; level 2; protein_id "ENSMUSP00000119456.2"; transcript_support_level "5"; mgi_id "MGI:1344588"; tag "mRNA_end_NF"; tag "cds_end_NF"; havana_gene "OTTMUSG00000021562.1"; havana_transcript "OTTMUST00000051168.1";
chr1	HAVANA	CDS	4878678	4878709	0	+	0	gene_id "ENSMUSG00000025903.15"; transcript_id "ENSMUST00000137887.8"; gene_type "protein_coding"; gene_name "Lypla1"; transcript_type "protein_coding"; transcript_name "Lypla1-206"; exon_number 2; exon_id "ENSMUSE00001255376.2"; level 2; protein_id "ENSMUSP00000119456.2"; transcript_support_level "5"; mgi_id "MGI:1344588"; tag "mRNA_end_NF"; tag "cds_end_NF"; havana_gene "OTTMUSG00000021562.1"; havana_transcript "OTTMUST00000051168.1";
chr1	HAVANA	exon	4878678	4878709	0	+	.	gene_id "ENSMUSG00000025903.15"; transcript_id "ENSMUST00000115529.8"; gene_type "protein_coding"; gene_name "Lypla1"; transcript_type "protein_coding"; transcript_name "Lypla1-202"; exon_number 2; exon_id "ENSMUSE00001255376.2"; level 2; protein_id "ENSMUSP00000111191.2"; transcript_support_level "2"; mgi_id "MGI:1344588"; tag "basic"; havana_gene "OTTMUSG00000021562.1"; havana_transcript "OTTMUST00000051169.1";
chr1	HAVANA	CDS	4878678	4878709	0	+	0	gene_id "ENSMUSG00000025903.15"; transcript_id "ENSMUST00000115529.8"; gene_type "protein_coding"; gene_name "Lypla1"; transcript_type "protein_coding"; transcript_name "Lypla1-202"; exon_number 2; exon_id "ENSMUSE00001255376.2"; level 2; protein_id "ENSMUSP00000111191.2"; transcript_support_level "2"; mgi_id "MGI:1344588"; tag "basic"; havana_gene "OTTMUSG00000021562.1"; havana_transcript "OTTMUST00000051169.1";
chr1	HAVANA	exon	4878678	4878709	0	+	.	gene_id "ENSMUSG00000025903.15"; transcript_id "ENSMUST00000131119.2"; gene_type "protein_coding"; gene_name "Lypla1"; transcript_type "protein_coding"; transcript_name "Lypla1-204"; exon_number 2; exon_id "ENSMUSE00001260586.2"; level 2; protein_id "ENSMUSP00000118453.2"; transcript_support_level "3"; mgi_id "MGI:1344588"; tag "mRNA_end_NF"; tag "cds_end_NF"; havana_gene "OTTMUSG00000021562.1"; havana_transcript "OTTMUST00000051167.1";
chr1	HAVANA	UTR	4878678	4878709	0	+	.	gene_id "ENSMUSG00000025903.15"; transcript_id "ENSMUST00000131119.2"; gene_type "protein_coding"; gene_name "Lypla1"; transcript_type "protein_coding"; transcript_name "Lypla1-204"; exon_number 2; exon_id "ENSMUSE00001260586.2"; level 2; protein_id "ENSMUSP00000118453.2"; transcript_support_level "3"; mgi_id "MGI:1344588"; tag "mRNA_end_NF"; tag "cds_end_NF"; havana_gene "OTTMUSG00000021562.1"; havana_transcript "OTTMUST00000051167.1";
chr1	sragcm37_es	exon	4887623	4887895	15.6785020074393	+	.	gene_id "ENSMUSG00000025903.15"; transcript_id "ENSMUSG00000025903.15_tx_1"; exon_id "chr1_4887623_4887895_+"; exonnum "1"; txlen "1201";
chr1	sragcm37_es	exon	4887623	4887895	4.01367682737004	+	.	gene_id "ENSMUSG00000025903.15"; transcript_id "ENSMUSG00000025903.15_tx_4"; exon_id "chr1_4887623_4887895_+"; exonnum "1"; txlen "1099";
chr1	HAVANA	exon	4898807	4898872	0	+	.	gene_id "ENSMUSG00000025903.15"; transcript_id "ENSMUST00000134384.8"; gene_type "protein_coding"; gene_name "Lypla1"; transcript_type "nonsense_mediated_decay"; transcript_name "Lypla1-205"; exon_number 3; exon_id "ENSMUSE00001222304.2"; level 2; protein_id "ENSMUSP00000137104.2"; transcript_support_level "1"; mgi_id "MGI:1344588"; havana_gene "OTTMUSG00000021562.1"; havana_transcript "OTTMUST00000051163.1";
chr1	HAVANA	CDS	4898807	4898872	0	+	1	gene_id "ENSMUSG00000025903.15"; transcript_id "ENSMUST00000134384.8"; gene_type "protein_coding"; gene_name "Lypla1"; transcript_type "nonsense_mediated_decay"; transcript_name "Lypla1-205"; exon_number 3; exon_id "ENSMUSE00001222304.2"; level 2; protein_id "ENSMUSP00000137104.2"; transcript_support_level "1"; mgi_id "MGI:1344588"; havana_gene "OTTMUSG00000021562.1"; havana_transcript "OTTMUST00000051163.1";
chr1	HAVANA	exon	4898807	4898872	0	+	.	gene_id "ENSMUSG00000025903.15"; transcript_id "ENSMUST00000027036.11"; gene_type "protein_coding"; gene_name "Lypla1"; transcript_type "protein_coding"; transcript_name "Lypla1-201"; exon_number 3; exon_id "ENSMUSE00001222304.2"; level 2; protein_id "ENSMUSP00000027036.5"; transcript_support_level "1"; mgi_id "MGI:1344588"; tag "basic"; tag "Ensembl_canonical"; tag "GENCODE_Primary"; tag "appris_principal_1"; tag "CCDS"; ccdsid "CCDS14806.1"; havana_gene "OTTMUSG00000021562.1"; havana_transcript "OTTMUST00000051162.1";
chr1	HAVANA	CDS	4898807	4898872	0	+	1	gene_id "ENSMUSG00000025903.15"; transcript_id "ENSMUST00000027036.11"; gene_type "protein_coding"; gene_name "Lypla1"; transcript_type "protein_coding"; transcript_name "Lypla1-201"; exon_number 3; exon_id "ENSMUSE00001222304.2"; level 2; protein_id "ENSMUSP00000027036.5"; transcript_support_level "1"; mgi_id "MGI:1344588"; tag "basic"; tag "Ensembl_canonical"; tag "GENCODE_Primary"; tag "appris_principal_1"; tag "CCDS"; ccdsid "CCDS14806.1"; havana_gene "OTTMUSG00000021562.1"; havana_transcript "OTTMUST00000051162.1";
chr1	HAVANA	exon	4898807	4898872	0	+	.	gene_id "ENSMUSG00000025903.15"; transcript_id "ENSMUST00000150971.8"; gene_type "protein_coding"; gene_name "Lypla1"; transcript_type "protein_coding"; transcript_name "Lypla1-208"; exon_number 3; exon_id "ENSMUSE00001222304.2"; level 2; protein_id "ENSMUSP00000137248.3"; transcript_support_level "1"; mgi_id "MGI:1344588"; tag "basic"; havana_gene "OTTMUSG00000021562.1"; havana_transcript "OTTMUST00000051164.1";
chr1	HAVANA	CDS	4898807	4898872	0	+	1	gene_id "ENSMUSG00000025903.15"; transcript_id "ENSMUST00000150971.8"; gene_type "protein_coding"; gene_name "Lypla1"; transcript_type "protein_coding"; transcript_name "Lypla1-208"; exon_number 3; exon_id "ENSMUSE00001222304.2"; level 2; protein_id "ENSMUSP00000137248.3"; transcript_support_level "1"; mgi_id "MGI:1344588"; tag "basic"; havana_gene "OTTMUSG00000021562.1"; havana_transcript "OTTMUST00000051164.1";
chr1	HAVANA	exon	4898807	4898872	0	+	.	gene_id "ENSMUSG00000025903.15"; transcript_id "ENSMUST00000119612.9"; gene_type "protein_coding"; gene_name "Lypla1"; transcript_type "protein_coding"; transcript_name "Lypla1-203"; exon_number 3; exon_id "ENSMUSE00001222304.2"; level 2; protein_id "ENSMUSP00000137647.2"; transcript_support_level "3"; mgi_id "MGI:1344588"; tag "basic"; havana_gene "OTTMUSG00000021562.1"; havana_transcript "OTTMUST00000051170.1";
chr1	HAVANA	CDS	4898807	4898872	0	+	1	gene_id "ENSMUSG00000025903.15"; transcript_id "ENSMUST00000119612.9"; gene_type "protein_coding"; gene_name "Lypla1"; transcript_type "protein_coding"; transcript_name "Lypla1-203"; exon_number 3; exon_id "ENSMUSE00001222304.2"; level 2; protein_id "ENSMUSP00000137647.2"; transcript_support_level "3"; mgi_id "MGI:1344588"; tag "basic"; havana_gene "OTTMUSG00000021562.1"; havana_transcript "OTTMUST00000051170.1";
chr1	HAVANA	exon	4898807	4898872	0	+	.	gene_id "ENSMUSG00000025903.15"; transcript_id "ENSMUST00000137887.8"; gene_type "protein_coding"; gene_name "Lypla1"; transcript_type "protein_coding"; transcript_name "Lypla1-206"; exon_number 3; exon_id "ENSMUSE00001222304.2"; level 2; protein_id "ENSMUSP00000119456.2"; transcript_support_level "5"; mgi_id "MGI:1344588"; tag "mRNA_end_NF"; tag "cds_end_NF"; havana_gene "OTTMUSG00000021562.1"; havana_transcript "OTTMUST00000051168.1";
chr1	HAVANA	CDS	4898807	4898872	0	+	1	gene_id "ENSMUSG00000025903.15"; transcript_id "ENSMUST00000137887.8"; gene_type "protein_coding"; gene_name "Lypla1"; transcript_type "protein_coding"; transcript_name "Lypla1-206"; exon_number 3; exon_id "ENSMUSE00001222304.2"; level 2; protein_id "ENSMUSP00000119456.2"; transcript_support_level "5"; mgi_id "MGI:1344588"; tag "mRNA_end_NF"; tag "cds_end_NF"; havana_gene "OTTMUSG00000021562.1"; havana_transcript "OTTMUST00000051168.1";
chr1	HAVANA	exon	4898807	4898872	0	+	.	gene_id "ENSMUSG00000025903.15"; transcript_id "ENSMUST00000115529.8"; gene_type "protein_coding"; gene_name "Lypla1"; transcript_type "protein_coding"; transcript_name "Lypla1-202"; exon_number 3; exon_id "ENSMUSE00001222304.2"; level 2; protein_id "ENSMUSP00000111191.2"; transcript_support_level "2"; mgi_id "MGI:1344588"; tag "basic"; havana_gene "OTTMUSG00000021562.1"; havana_transcript "OTTMUST00000051169.1";
chr1	HAVANA	CDS	4898807	4898872	0	+	1	gene_id "ENSMUSG00000025903.15"; transcript_id "ENSMUST00000115529.8"; gene_type "protein_coding"; gene_name "Lypla1"; transcript_type "protein_coding"; transcript_name "Lypla1-202"; exon_number 3; exon_id "ENSMUSE00001222304.2"; level 2; protein_id "ENSMUSP00000111191.2"; transcript_support_level "2"; mgi_id "MGI:1344588"; tag "basic"; havana_gene "OTTMUSG00000021562.1"; havana_transcript "OTTMUST00000051169.1";
chr1	HAVANA	exon	4898807	4898872	0	+	.	gene_id "ENSMUSG00000025903.15"; transcript_id "ENSMUST00000131119.2"; gene_type "protein_coding"; gene_name "Lypla1"; transcript_type "protein_coding"; transcript_name "Lypla1-204"; exon_number 3; exon_id "ENSMUSE00001286483.2"; level 2; protein_id "ENSMUSP00000118453.2"; transcript_support_level "3"; mgi_id "MGI:1344588"; tag "mRNA_end_NF"; tag "cds_end_NF"; havana_gene "OTTMUSG00000021562.1"; havana_transcript "OTTMUST00000051167.1";
chr1	HAVANA	UTR	4898807	4898872	0	+	.	gene_id "ENSMUSG00000025903.15"; transcript_id "ENSMUST00000131119.2"; gene_type "protein_coding"; gene_name "Lypla1"; transcript_type "protein_coding"; transcript_name "Lypla1-204"; exon_number 3; exon_id "ENSMUSE00001286483.2"; level 2; protein_id "ENSMUSP00000118453.2"; transcript_support_level "3"; mgi_id "MGI:1344588"; tag "mRNA_end_NF"; tag "cds_end_NF"; havana_gene "OTTMUSG00000021562.1"; havana_transcript "OTTMUST00000051167.1";
chr1	HAVANA	exon	4898807	4898872	0	+	.	gene_id "ENSMUSG00000104217.2"; transcript_id "ENSMUST00000155020.2"; gene_type "protein_coding"; gene_name "Gm37988"; transcript_type "nonsense_mediated_decay"; transcript_name "Gm37988-201"; exon_number 2; exon_id "ENSMUSE00001241075.2"; level 2; protein_id "ENSMUSP00000136108.2"; transcript_support_level "5"; mgi_id "MGI:5611216"; tag "basic"; tag "Ensembl_canonical"; tag "GENCODE_Primary"; tag "appris_principal_1"; tag "readthrough_transcript"; havana_gene "OTTMUSG00000050100.1"; havana_transcript "OTTMUST00000127419.1";
chr1	HAVANA	CDS	4898807	4898872	0	+	0	gene_id "ENSMUSG00000104217.2"; transcript_id "ENSMUST00000155020.2"; gene_type "protein_coding"; gene_name "Gm37988"; transcript_type "nonsense_mediated_decay"; transcript_name "Gm37988-201"; exon_number 2; exon_id "ENSMUSE00001241075.2"; level 2; protein_id "ENSMUSP00000136108.2"; transcript_support_level "5"; mgi_id "MGI:5611216"; tag "basic"; tag "Ensembl_canonical"; tag "GENCODE_Primary"; tag "appris_principal_1"; tag "readthrough_transcript"; havana_gene "OTTMUSG00000050100.1"; havana_transcript "OTTMUST00000127419.1";
chr1	ENSEMBL_gcm37	exon	4898807	4898872	15.6785020074393	+	.	gene_id "ENSMUSG00000025903.15"; transcript_id "ENSMUSG00000025903.15_tx_1"; exon_id "chr1_4898807_4898872_+"; exonnum "2"; txlen "1201";
chr1	ENSEMBL_gcm37	exon	4898807	4898872	4.01367682737004	+	.	gene_id "ENSMUSG00000025903.15"; transcript_id "ENSMUSG00000025903.15_tx_4"; exon_id "chr1_4898807_4898872_+"; exonnum "2"; txlen "1099";
chr1	HAVANA	UTR	4900491	4900497	0	+	.	gene_id "ENSMUSG00000025903.15"; transcript_id "ENSMUST00000131119.2"; gene_type "protein_coding"; gene_name "Lypla1"; transcript_type "protein_coding"; transcript_name "Lypla1-204"; exon_number 4; exon_id "ENSMUSE00001229922.2"; level 2; protein_id "ENSMUSP00000118453.2"; transcript_support_level "3"; mgi_id "MGI:1344588"; tag "mRNA_end_NF"; tag "cds_end_NF"; havana_gene "OTTMUSG00000021562.1"; havana_transcript "OTTMUST00000051167.1";
chr1	HAVANA	exon	4900491	4900538	0	+	.	gene_id "ENSMUSG00000025903.15"; transcript_id "ENSMUST00000134384.8"; gene_type "protein_coding"; gene_name "Lypla1"; transcript_type "nonsense_mediated_decay"; transcript_name "Lypla1-205"; exon_number 4; exon_id "ENSMUSE00001206798.2"; level 2; protein_id "ENSMUSP00000137104.2"; transcript_support_level "1"; mgi_id "MGI:1344588"; havana_gene "OTTMUSG00000021562.1"; havana_transcript "OTTMUST00000051163.1";
chr1	HAVANA	CDS	4900491	4900538	0	+	1	gene_id "ENSMUSG00000025903.15"; transcript_id "ENSMUST00000134384.8"; gene_type "protein_coding"; gene_name "Lypla1"; transcript_type "nonsense_mediated_decay"; transcript_name "Lypla1-205"; exon_number 4; exon_id "ENSMUSE00001206798.2"; level 2; protein_id "ENSMUSP00000137104.2"; transcript_support_level "1"; mgi_id "MGI:1344588"; havana_gene "OTTMUSG00000021562.1"; havana_transcript "OTTMUST00000051163.1";
chr1	HAVANA	exon	4900491	4900538	0	+	.	gene_id "ENSMUSG00000025903.15"; transcript_id "ENSMUST00000027036.11"; gene_type "protein_coding"; gene_name "Lypla1"; transcript_type "protein_coding"; transcript_name "Lypla1-201"; exon_number 4; exon_id "ENSMUSE00001206798.2"; level 2; protein_id "ENSMUSP00000027036.5"; transcript_support_level "1"; mgi_id "MGI:1344588"; tag "basic"; tag "Ensembl_canonical"; tag "GENCODE_Primary"; tag "appris_principal_1"; tag "CCDS"; ccdsid "CCDS14806.1"; havana_gene "OTTMUSG00000021562.1"; havana_transcript "OTTMUST00000051162.1";
chr1	HAVANA	CDS	4900491	4900538	0	+	1	gene_id "ENSMUSG00000025903.15"; transcript_id "ENSMUST00000027036.11"; gene_type "protein_coding"; gene_name "Lypla1"; transcript_type "protein_coding"; transcript_name "Lypla1-201"; exon_number 4; exon_id "ENSMUSE00001206798.2"; level 2; protein_id "ENSMUSP00000027036.5"; transcript_support_level "1"; mgi_id "MGI:1344588"; tag "basic"; tag "Ensembl_canonical"; tag "GENCODE_Primary"; tag "appris_principal_1"; tag "CCDS"; ccdsid "CCDS14806.1"; havana_gene "OTTMUSG00000021562.1"; havana_transcript "OTTMUST00000051162.1";
chr1	HAVANA	exon	4900491	4900538	0	+	.	gene_id "ENSMUSG00000025903.15"; transcript_id "ENSMUST00000150971.8"; gene_type "protein_coding"; gene_name "Lypla1"; transcript_type "protein_coding"; transcript_name "Lypla1-208"; exon_number 4; exon_id "ENSMUSE00001206798.2"; level 2; protein_id "ENSMUSP00000137248.3"; transcript_support_level "1"; mgi_id "MGI:1344588"; tag "basic"; havana_gene "OTTMUSG00000021562.1"; havana_transcript "OTTMUST00000051164.1";
chr1	HAVANA	CDS	4900491	4900538	0	+	1	gene_id "ENSMUSG00000025903.15"; transcript_id "ENSMUST00000150971.8"; gene_type "protein_coding"; gene_name "Lypla1"; transcript_type "protein_coding"; transcript_name "Lypla1-208"; exon_number 4; exon_id "ENSMUSE00001206798.2"; level 2; protein_id "ENSMUSP00000137248.3"; transcript_support_level "1"; mgi_id "MGI:1344588"; tag "basic"; havana_gene "OTTMUSG00000021562.1"; havana_transcript "OTTMUST00000051164.1";
chr1	HAVANA	exon	4900491	4900538	0	+	.	gene_id "ENSMUSG00000025903.15"; transcript_id "ENSMUST00000119612.9"; gene_type "protein_coding"; gene_name "Lypla1"; transcript_type "protein_coding"; transcript_name "Lypla1-203"; exon_number 4; exon_id "ENSMUSE00001206798.2"; level 2; protein_id "ENSMUSP00000137647.2"; transcript_support_level "3"; mgi_id "MGI:1344588"; tag "basic"; havana_gene "OTTMUSG00000021562.1"; havana_transcript "OTTMUST00000051170.1";
chr1	HAVANA	CDS	4900491	4900538	0	+	1	gene_id "ENSMUSG00000025903.15"; transcript_id "ENSMUST00000119612.9"; gene_type "protein_coding"; gene_name "Lypla1"; transcript_type "protein_coding"; transcript_name "Lypla1-203"; exon_number 4; exon_id "ENSMUSE00001206798.2"; level 2; protein_id "ENSMUSP00000137647.2"; transcript_support_level "3"; mgi_id "MGI:1344588"; tag "basic"; havana_gene "OTTMUSG00000021562.1"; havana_transcript "OTTMUST00000051170.1";
chr1	HAVANA	exon	4900491	4900538	0	+	.	gene_id "ENSMUSG00000025903.15"; transcript_id "ENSMUST00000115529.8"; gene_type "protein_coding"; gene_name "Lypla1"; transcript_type "protein_coding"; transcript_name "Lypla1-202"; exon_number 4; exon_id "ENSMUSE00001206798.2"; level 2; protein_id "ENSMUSP00000111191.2"; transcript_support_level "2"; mgi_id "MGI:1344588"; tag "basic"; havana_gene "OTTMUSG00000021562.1"; havana_transcript "OTTMUST00000051169.1";
chr1	HAVANA	CDS	4900491	4900538	0	+	1	gene_id "ENSMUSG00000025903.15"; transcript_id "ENSMUST00000115529.8"; gene_type "protein_coding"; gene_name "Lypla1"; transcript_type "protein_coding"; transcript_name "Lypla1-202"; exon_number 4; exon_id "ENSMUSE00001206798.2"; level 2; protein_id "ENSMUSP00000111191.2"; transcript_support_level "2"; mgi_id "MGI:1344588"; tag "basic"; havana_gene "OTTMUSG00000021562.1"; havana_transcript "OTTMUST00000051169.1";
chr1	HAVANA	exon	4900491	4900538	0	+	.	gene_id "ENSMUSG00000025903.15"; transcript_id "ENSMUST00000131119.2"; gene_type "protein_coding"; gene_name "Lypla1"; transcript_type "protein_coding"; transcript_name "Lypla1-204"; exon_number 4; exon_id "ENSMUSE00001229922.2"; level 2; protein_id "ENSMUSP00000118453.2"; transcript_support_level "3"; mgi_id "MGI:1344588"; tag "mRNA_end_NF"; tag "cds_end_NF"; havana_gene "OTTMUSG00000021562.1"; havana_transcript "OTTMUST00000051167.1";
chr1	HAVANA	exon	4900491	4900538	0	+	.	gene_id "ENSMUSG00000104217.2"; transcript_id "ENSMUST00000155020.2"; gene_type "protein_coding"; gene_name "Gm37988"; transcript_type "nonsense_mediated_decay"; transcript_name "Gm37988-201"; exon_number 3; exon_id "ENSMUSE00001262383.2"; level 2; protein_id "ENSMUSP00000136108.2"; transcript_support_level "5"; mgi_id "MGI:5611216"; tag "basic"; tag "Ensembl_canonical"; tag "GENCODE_Primary"; tag "appris_principal_1"; tag "readthrough_transcript"; havana_gene "OTTMUSG00000050100.1"; havana_transcript "OTTMUST00000127419.1";
chr1	HAVANA	CDS	4900491	4900538	0	+	0	gene_id "ENSMUSG00000104217.2"; transcript_id "ENSMUST00000155020.2"; gene_type "protein_coding"; gene_name "Gm37988"; transcript_type "nonsense_mediated_decay"; transcript_name "Gm37988-201"; exon_number 3; exon_id "ENSMUSE00001262383.2"; level 2; protein_id "ENSMUSP00000136108.2"; transcript_support_level "5"; mgi_id "MGI:5611216"; tag "basic"; tag "Ensembl_canonical"; tag "GENCODE_Primary"; tag "appris_principal_1"; tag "readthrough_transcript"; havana_gene "OTTMUSG00000050100.1"; havana_transcript "OTTMUST00000127419.1";
chr1	ENSEMBL_gcm37	exon	4900491	4900538	15.6785020074393	+	.	gene_id "ENSMUSG00000025903.15"; transcript_id "ENSMUSG00000025903.15_tx_1"; exon_id "chr1_4900491_4900538_+"; exonnum "3"; txlen "1201";
chr1	ENSEMBL_gcm37	exon	4900491	4900538	4.01367682737004	+	.	gene_id "ENSMUSG00000025903.15"; transcript_id "ENSMUSG00000025903.15_tx_4"; exon_id "chr1_4900491_4900538_+"; exonnum "3"; txlen "1099";
chr1	HAVANA	start_codon	4900498	4900500	0	+	0	gene_id "ENSMUSG00000025903.15"; transcript_id "ENSMUST00000131119.2"; gene_type "protein_coding"; gene_name "Lypla1"; transcript_type "protein_coding"; transcript_name "Lypla1-204"; exon_number 4; exon_id "ENSMUSE00001229922.2"; level 2; protein_id "ENSMUSP00000118453.2"; transcript_support_level "3"; mgi_id "MGI:1344588"; tag "mRNA_end_NF"; tag "cds_end_NF"; havana_gene "OTTMUSG00000021562.1"; havana_transcript "OTTMUST00000051167.1";
chr1	HAVANA	CDS	4900498	4900538	0	+	0	gene_id "ENSMUSG00000025903.15"; transcript_id "ENSMUST00000131119.2"; gene_type "protein_coding"; gene_name "Lypla1"; transcript_type "protein_coding"; transcript_name "Lypla1-204"; exon_number 4; exon_id "ENSMUSE00001229922.2"; level 2; protein_id "ENSMUSP00000118453.2"; transcript_support_level "3"; mgi_id "MGI:1344588"; tag "mRNA_end_NF"; tag "cds_end_NF"; havana_gene "OTTMUSG00000021562.1"; havana_transcript "OTTMUST00000051167.1";
chr1	HAVANA	CDS	4902534	4902536	0	+	0	gene_id "ENSMUSG00000104217.2"; transcript_id "ENSMUST00000155020.2"; gene_type "protein_coding"; gene_name "Gm37988"; transcript_type "nonsense_mediated_decay"; transcript_name "Gm37988-201"; exon_number 4; exon_id "ENSMUSE00001241205.2"; level 2; protein_id "ENSMUSP00000136108.2"; transcript_support_level "5"; mgi_id "MGI:5611216"; tag "basic"; tag "Ensembl_canonical"; tag "GENCODE_Primary"; tag "appris_principal_1"; tag "readthrough_transcript"; havana_gene "OTTMUSG00000050100.1"; havana_transcript "OTTMUST00000127419.1";
chr1	HAVANA	exon	4902534	4902591	0	+	.	gene_id "ENSMUSG00000025903.15"; transcript_id "ENSMUST00000119612.9"; gene_type "protein_coding"; gene_name "Lypla1"; transcript_type "protein_coding"; transcript_name "Lypla1-203"; exon_number 5; exon_id "ENSMUSE00000823135.2"; level 2; protein_id "ENSMUSP00000137647.2"; transcript_support_level "3"; mgi_id "MGI:1344588"; tag "basic"; havana_gene "OTTMUSG00000021562.1"; havana_transcript "OTTMUST00000051170.1";
chr1	HAVANA	CDS	4902534	4902591	0	+	1	gene_id "ENSMUSG00000025903.15"; transcript_id "ENSMUST00000119612.9"; gene_type "protein_coding"; gene_name "Lypla1"; transcript_type "protein_coding"; transcript_name "Lypla1-203"; exon_number 5; exon_id "ENSMUSE00000823135.2"; level 2; protein_id "ENSMUSP00000137647.2"; transcript_support_level "3"; mgi_id "MGI:1344588"; tag "basic"; havana_gene "OTTMUSG00000021562.1"; havana_transcript "OTTMUST00000051170.1";
chr1	HAVANA	exon	4902534	4902604	0	+	.	gene_id "ENSMUSG00000025903.15"; transcript_id "ENSMUST00000134384.8"; gene_type "protein_coding"; gene_name "Lypla1"; transcript_type "nonsense_mediated_decay"; transcript_name "Lypla1-205"; exon_number 5; exon_id "ENSMUSE00001230529.2"; level 2; protein_id "ENSMUSP00000137104.2"; transcript_support_level "1"; mgi_id "MGI:1344588"; havana_gene "OTTMUSG00000021562.1"; havana_transcript "OTTMUST00000051163.1";
chr1	HAVANA	CDS	4902534	4902604	0	+	1	gene_id "ENSMUSG00000025903.15"; transcript_id "ENSMUST00000134384.8"; gene_type "protein_coding"; gene_name "Lypla1"; transcript_type "nonsense_mediated_decay"; transcript_name "Lypla1-205"; exon_number 5; exon_id "ENSMUSE00001230529.2"; level 2; protein_id "ENSMUSP00000137104.2"; transcript_support_level "1"; mgi_id "MGI:1344588"; havana_gene "OTTMUSG00000021562.1"; havana_transcript "OTTMUST00000051163.1";
chr1	HAVANA	exon	4902534	4902604	0	+	.	gene_id "ENSMUSG00000025903.15"; transcript_id "ENSMUST00000027036.11"; gene_type "protein_coding"; gene_name "Lypla1"; transcript_type "protein_coding"; transcript_name "Lypla1-201"; exon_number 5; exon_id "ENSMUSE00001230529.2"; level 2; protein_id "ENSMUSP00000027036.5"; transcript_support_level "1"; mgi_id "MGI:1344588"; tag "basic"; tag "Ensembl_canonical"; tag "GENCODE_Primary"; tag "appris_principal_1"; tag "CCDS"; ccdsid "CCDS14806.1"; havana_gene "OTTMUSG00000021562.1"; havana_transcript "OTTMUST00000051162.1";
chr1	HAVANA	CDS	4902534	4902604	0	+	1	gene_id "ENSMUSG00000025903.15"; transcript_id "ENSMUST00000027036.11"; gene_type "protein_coding"; gene_name "Lypla1"; transcript_type "protein_coding"; transcript_name "Lypla1-201"; exon_number 5; exon_id "ENSMUSE00001230529.2"; level 2; protein_id "ENSMUSP00000027036.5"; transcript_support_level "1"; mgi_id "MGI:1344588"; tag "basic"; tag "Ensembl_canonical"; tag "GENCODE_Primary"; tag "appris_principal_1"; tag "CCDS"; ccdsid "CCDS14806.1"; havana_gene "OTTMUSG00000021562.1"; havana_transcript "OTTMUST00000051162.1";
chr1	HAVANA	exon	4902534	4902604	0	+	.	gene_id "ENSMUSG00000025903.15"; transcript_id "ENSMUST00000150971.8"; gene_type "protein_coding"; gene_name "Lypla1"; transcript_type "protein_coding"; transcript_name "Lypla1-208"; exon_number 5; exon_id "ENSMUSE00001230529.2"; level 2; protein_id "ENSMUSP00000137248.3"; transcript_support_level "1"; mgi_id "MGI:1344588"; tag "basic"; havana_gene "OTTMUSG00000021562.1"; havana_transcript "OTTMUST00000051164.1";
chr1	HAVANA	CDS	4902534	4902604	0	+	1	gene_id "ENSMUSG00000025903.15"; transcript_id "ENSMUST00000150971.8"; gene_type "protein_coding"; gene_name "Lypla1"; transcript_type "protein_coding"; transcript_name "Lypla1-208"; exon_number 5; exon_id "ENSMUSE00001230529.2"; level 2; protein_id "ENSMUSP00000137248.3"; transcript_support_level "1"; mgi_id "MGI:1344588"; tag "basic"; havana_gene "OTTMUSG00000021562.1"; havana_transcript "OTTMUST00000051164.1";
chr1	HAVANA	exon	4902534	4902604	0	+	.	gene_id "ENSMUSG00000025903.15"; transcript_id "ENSMUST00000137887.8"; gene_type "protein_coding"; gene_name "Lypla1"; transcript_type "protein_coding"; transcript_name "Lypla1-206"; exon_number 4; exon_id "ENSMUSE00001230529.2"; level 2; protein_id "ENSMUSP00000119456.2"; transcript_support_level "5"; mgi_id "MGI:1344588"; tag "mRNA_end_NF"; tag "cds_end_NF"; havana_gene "OTTMUSG00000021562.1"; havana_transcript "OTTMUST00000051168.1";
chr1	HAVANA	CDS	4902534	4902604	0	+	1	gene_id "ENSMUSG00000025903.15"; transcript_id "ENSMUST00000137887.8"; gene_type "protein_coding"; gene_name "Lypla1"; transcript_type "protein_coding"; transcript_name "Lypla1-206"; exon_number 4; exon_id "ENSMUSE00001230529.2"; level 2; protein_id "ENSMUSP00000119456.2"; transcript_support_level "5"; mgi_id "MGI:1344588"; tag "mRNA_end_NF"; tag "cds_end_NF"; havana_gene "OTTMUSG00000021562.1"; havana_transcript "OTTMUST00000051168.1";
chr1	HAVANA	exon	4902534	4902604	0	+	.	gene_id "ENSMUSG00000025903.15"; transcript_id "ENSMUST00000115529.8"; gene_type "protein_coding"; gene_name "Lypla1"; transcript_type "protein_coding"; transcript_name "Lypla1-202"; exon_number 5; exon_id "ENSMUSE00001230529.2"; level 2; protein_id "ENSMUSP00000111191.2"; transcript_support_level "2"; mgi_id "MGI:1344588"; tag "basic"; havana_gene "OTTMUSG00000021562.1"; havana_transcript "OTTMUST00000051169.1";
chr1	HAVANA	CDS	4902534	4902604	0	+	1	gene_id "ENSMUSG00000025903.15"; transcript_id "ENSMUST00000115529.8"; gene_type "protein_coding"; gene_name "Lypla1"; transcript_type "protein_coding"; transcript_name "Lypla1-202"; exon_number 5; exon_id "ENSMUSE00001230529.2"; level 2; protein_id "ENSMUSP00000111191.2"; transcript_support_level "2"; mgi_id "MGI:1344588"; tag "basic"; havana_gene "OTTMUSG00000021562.1"; havana_transcript "OTTMUST00000051169.1";
chr1	HAVANA	exon	4902534	4902604	0	+	.	gene_id "ENSMUSG00000025903.15"; transcript_id "ENSMUST00000131119.2"; gene_type "protein_coding"; gene_name "Lypla1"; transcript_type "protein_coding"; transcript_name "Lypla1-204"; exon_number 5; exon_id "ENSMUSE00001230529.2"; level 2; protein_id "ENSMUSP00000118453.2"; transcript_support_level "3"; mgi_id "MGI:1344588"; tag "mRNA_end_NF"; tag "cds_end_NF"; havana_gene "OTTMUSG00000021562.1"; havana_transcript "OTTMUST00000051167.1";
chr1	HAVANA	CDS	4902534	4902604	0	+	1	gene_id "ENSMUSG00000025903.15"; transcript_id "ENSMUST00000131119.2"; gene_type "protein_coding"; gene_name "Lypla1"; transcript_type "protein_coding"; transcript_name "Lypla1-204"; exon_number 5; exon_id "ENSMUSE00001230529.2"; level 2; protein_id "ENSMUSP00000118453.2"; transcript_support_level "3"; mgi_id "MGI:1344588"; tag "mRNA_end_NF"; tag "cds_end_NF"; havana_gene "OTTMUSG00000021562.1"; havana_transcript "OTTMUST00000051167.1";
chr1	HAVANA	exon	4902534	4902604	0	+	.	gene_id "ENSMUSG00000104217.2"; transcript_id "ENSMUST00000155020.2"; gene_type "protein_coding"; gene_name "Gm37988"; transcript_type "nonsense_mediated_decay"; transcript_name "Gm37988-201"; exon_number 4; exon_id "ENSMUSE00001241205.2"; level 2; protein_id "ENSMUSP00000136108.2"; transcript_support_level "5"; mgi_id "MGI:5611216"; tag "basic"; tag "Ensembl_canonical"; tag "GENCODE_Primary"; tag "appris_principal_1"; tag "readthrough_transcript"; havana_gene "OTTMUSG00000050100.1"; havana_transcript "OTTMUST00000127419.1";
chr1	ENSEMBL_gcm37	exon	4902534	4902604	15.6785020074393	+	.	gene_id "ENSMUSG00000025903.15"; transcript_id "ENSMUSG00000025903.15_tx_1"; exon_id "chr1_4902534_4902604_+"; exonnum "4"; txlen "1201";
chr1	ENSEMBL_gcm37	exon	4902534	4902604	4.01367682737004	+	.	gene_id "ENSMUSG00000025903.15"; transcript_id "ENSMUSG00000025903.15_tx_4"; exon_id "chr1_4902534_4902604_+"; exonnum "4"; txlen "1099";
chr1	HAVANA	stop_codon	4902537	4902539	0	+	0	gene_id "ENSMUSG00000104217.2"; transcript_id "ENSMUST00000155020.2"; gene_type "protein_coding"; gene_name "Gm37988"; transcript_type "nonsense_mediated_decay"; transcript_name "Gm37988-201"; exon_number 4; exon_id "ENSMUSE00001241205.2"; level 2; protein_id "ENSMUSP00000136108.2"; transcript_support_level "5"; mgi_id "MGI:5611216"; tag "basic"; tag "Ensembl_canonical"; tag "GENCODE_Primary"; tag "appris_principal_1"; tag "readthrough_transcript"; havana_gene "OTTMUSG00000050100.1"; havana_transcript "OTTMUST00000127419.1";
chr1	HAVANA	UTR	4902537	4902604	0	+	.	gene_id "ENSMUSG00000104217.2"; transcript_id "ENSMUST00000155020.2"; gene_type "protein_coding"; gene_name "Gm37988"; transcript_type "nonsense_mediated_decay"; transcript_name "Gm37988-201"; exon_number 4; exon_id "ENSMUSE00001241205.2"; level 2; protein_id "ENSMUSP00000136108.2"; transcript_support_level "5"; mgi_id "MGI:5611216"; tag "basic"; tag "Ensembl_canonical"; tag "GENCODE_Primary"; tag "appris_principal_1"; tag "readthrough_transcript"; havana_gene "OTTMUSG00000050100.1"; havana_transcript "OTTMUST00000127419.1";
chr1	HAVANA	exon	4907128	4909711	0	+	.	gene_id "ENSMUSG00000025903.15"; transcript_id "ENSMUST00000141278.2"; gene_type "protein_coding"; gene_name "Lypla1"; transcript_type "retained_intron"; transcript_name "Lypla1-207"; exon_number 1; exon_id "ENSMUSE00000777602.2"; level 2; transcript_support_level "1"; mgi_id "MGI:1344588"; havana_gene "OTTMUSG00000021562.1"; havana_transcript "OTTMUST00000051165.1";
chr1	HAVANA	transcript	4907128	4913050	0	+	.	gene_id "ENSMUSG00000025903.15"; transcript_id "ENSMUST00000141278.2"; gene_type "protein_coding"; gene_name "Lypla1"; transcript_type "retained_intron"; transcript_name "Lypla1-207"; level 2; transcript_support_level "1"; mgi_id "MGI:1344588"; havana_gene "OTTMUSG00000021562.1"; havana_transcript "OTTMUST00000051165.1";
chr1	HAVANA	exon	4907224	4907297	0	+	.	gene_id "ENSMUSG00000025903.15"; transcript_id "ENSMUST00000134384.8"; gene_type "protein_coding"; gene_name "Lypla1"; transcript_type "nonsense_mediated_decay"; transcript_name "Lypla1-205"; exon_number 6; exon_id "ENSMUSE00001211877.2"; level 2; protein_id "ENSMUSP00000137104.2"; transcript_support_level "1"; mgi_id "MGI:1344588"; havana_gene "OTTMUSG00000021562.1"; havana_transcript "OTTMUST00000051163.1";
chr1	HAVANA	CDS	4907224	4907297	0	+	2	gene_id "ENSMUSG00000025903.15"; transcript_id "ENSMUST00000134384.8"; gene_type "protein_coding"; gene_name "Lypla1"; transcript_type "nonsense_mediated_decay"; transcript_name "Lypla1-205"; exon_number 6; exon_id "ENSMUSE00001211877.2"; level 2; protein_id "ENSMUSP00000137104.2"; transcript_support_level "1"; mgi_id "MGI:1344588"; havana_gene "OTTMUSG00000021562.1"; havana_transcript "OTTMUST00000051163.1";
chr1	HAVANA	exon	4907224	4907297	0	+	.	gene_id "ENSMUSG00000025903.15"; transcript_id "ENSMUST00000027036.11"; gene_type "protein_coding"; gene_name "Lypla1"; transcript_type "protein_coding"; transcript_name "Lypla1-201"; exon_number 6; exon_id "ENSMUSE00001211877.2"; level 2; protein_id "ENSMUSP00000027036.5"; transcript_support_level "1"; mgi_id "MGI:1344588"; tag "basic"; tag "Ensembl_canonical"; tag "GENCODE_Primary"; tag "appris_principal_1"; tag "CCDS"; ccdsid "CCDS14806.1"; havana_gene "OTTMUSG00000021562.1"; havana_transcript "OTTMUST00000051162.1";
chr1	HAVANA	CDS	4907224	4907297	0	+	2	gene_id "ENSMUSG00000025903.15"; transcript_id "ENSMUST00000027036.11"; gene_type "protein_coding"; gene_name "Lypla1"; transcript_type "protein_coding"; transcript_name "Lypla1-201"; exon_number 6; exon_id "ENSMUSE00001211877.2"; level 2; protein_id "ENSMUSP00000027036.5"; transcript_support_level "1"; mgi_id "MGI:1344588"; tag "basic"; tag "Ensembl_canonical"; tag "GENCODE_Primary"; tag "appris_principal_1"; tag "CCDS"; ccdsid "CCDS14806.1"; havana_gene "OTTMUSG00000021562.1"; havana_transcript "OTTMUST00000051162.1";
chr1	HAVANA	exon	4907224	4907297	0	+	.	gene_id "ENSMUSG00000025903.15"; transcript_id "ENSMUST00000150971.8"; gene_type "protein_coding"; gene_name "Lypla1"; transcript_type "protein_coding"; transcript_name "Lypla1-208"; exon_number 6; exon_id "ENSMUSE00001211877.2"; level 2; protein_id "ENSMUSP00000137248.3"; transcript_support_level "1"; mgi_id "MGI:1344588"; tag "basic"; havana_gene "OTTMUSG00000021562.1"; havana_transcript "OTTMUST00000051164.1";
chr1	HAVANA	CDS	4907224	4907297	0	+	2	gene_id "ENSMUSG00000025903.15"; transcript_id "ENSMUST00000150971.8"; gene_type "protein_coding"; gene_name "Lypla1"; transcript_type "protein_coding"; transcript_name "Lypla1-208"; exon_number 6; exon_id "ENSMUSE00001211877.2"; level 2; protein_id "ENSMUSP00000137248.3"; transcript_support_level "1"; mgi_id "MGI:1344588"; tag "basic"; havana_gene "OTTMUSG00000021562.1"; havana_transcript "OTTMUST00000051164.1";
chr1	HAVANA	exon	4907224	4907297	0	+	.	gene_id "ENSMUSG00000025903.15"; transcript_id "ENSMUST00000137887.8"; gene_type "protein_coding"; gene_name "Lypla1"; transcript_type "protein_coding"; transcript_name "Lypla1-206"; exon_number 5; exon_id "ENSMUSE00001211877.2"; level 2; protein_id "ENSMUSP00000119456.2"; transcript_support_level "5"; mgi_id "MGI:1344588"; tag "mRNA_end_NF"; tag "cds_end_NF"; havana_gene "OTTMUSG00000021562.1"; havana_transcript "OTTMUST00000051168.1";
chr1	HAVANA	CDS	4907224	4907297	0	+	2	gene_id "ENSMUSG00000025903.15"; transcript_id "ENSMUST00000137887.8"; gene_type "protein_coding"; gene_name "Lypla1"; transcript_type "protein_coding"; transcript_name "Lypla1-206"; exon_number 5; exon_id "ENSMUSE00001211877.2"; level 2; protein_id "ENSMUSP00000119456.2"; transcript_support_level "5"; mgi_id "MGI:1344588"; tag "mRNA_end_NF"; tag "cds_end_NF"; havana_gene "OTTMUSG00000021562.1"; havana_transcript "OTTMUST00000051168.1";
chr1	HAVANA	exon	4907224	4907297	0	+	.	gene_id "ENSMUSG00000025903.15"; transcript_id "ENSMUST00000115529.8"; gene_type "protein_coding"; gene_name "Lypla1"; transcript_type "protein_coding"; transcript_name "Lypla1-202"; exon_number 6; exon_id "ENSMUSE00001211877.2"; level 2; protein_id "ENSMUSP00000111191.2"; transcript_support_level "2"; mgi_id "MGI:1344588"; tag "basic"; havana_gene "OTTMUSG00000021562.1"; havana_transcript "OTTMUST00000051169.1";
chr1	HAVANA	CDS	4907224	4907297	0	+	2	gene_id "ENSMUSG00000025903.15"; transcript_id "ENSMUST00000115529.8"; gene_type "protein_coding"; gene_name "Lypla1"; transcript_type "protein_coding"; transcript_name "Lypla1-202"; exon_number 6; exon_id "ENSMUSE00001211877.2"; level 2; protein_id "ENSMUSP00000111191.2"; transcript_support_level "2"; mgi_id "MGI:1344588"; tag "basic"; havana_gene "OTTMUSG00000021562.1"; havana_transcript "OTTMUST00000051169.1";
chr1	HAVANA	exon	4907224	4907297	0	+	.	gene_id "ENSMUSG00000025903.15"; transcript_id "ENSMUST00000131119.2"; gene_type "protein_coding"; gene_name "Lypla1"; transcript_type "protein_coding"; transcript_name "Lypla1-204"; exon_number 6; exon_id "ENSMUSE00001211877.2"; level 2; protein_id "ENSMUSP00000118453.2"; transcript_support_level "3"; mgi_id "MGI:1344588"; tag "mRNA_end_NF"; tag "cds_end_NF"; havana_gene "OTTMUSG00000021562.1"; havana_transcript "OTTMUST00000051167.1";
chr1	HAVANA	CDS	4907224	4907297	0	+	2	gene_id "ENSMUSG00000025903.15"; transcript_id "ENSMUST00000131119.2"; gene_type "protein_coding"; gene_name "Lypla1"; transcript_type "protein_coding"; transcript_name "Lypla1-204"; exon_number 6; exon_id "ENSMUSE00001211877.2"; level 2; protein_id "ENSMUSP00000118453.2"; transcript_support_level "3"; mgi_id "MGI:1344588"; tag "mRNA_end_NF"; tag "cds_end_NF"; havana_gene "OTTMUSG00000021562.1"; havana_transcript "OTTMUST00000051167.1";
chr1	HAVANA	exon	4907224	4907297	0	+	.	gene_id "ENSMUSG00000104217.2"; transcript_id "ENSMUST00000155020.2"; gene_type "protein_coding"; gene_name "Gm37988"; transcript_type "nonsense_mediated_decay"; transcript_name "Gm37988-201"; exon_number 5; exon_id "ENSMUSE00001240307.2"; level 2; protein_id "ENSMUSP00000136108.2"; transcript_support_level "5"; mgi_id "MGI:5611216"; tag "basic"; tag "Ensembl_canonical"; tag "GENCODE_Primary"; tag "appris_principal_1"; tag "readthrough_transcript"; havana_gene "OTTMUSG00000050100.1"; havana_transcript "OTTMUST00000127419.1";
chr1	HAVANA	UTR	4907224	4907297	0	+	.	gene_id "ENSMUSG00000104217.2"; transcript_id "ENSMUST00000155020.2"; gene_type "protein_coding"; gene_name "Gm37988"; transcript_type "nonsense_mediated_decay"; transcript_name "Gm37988-201"; exon_number 5; exon_id "ENSMUSE00001240307.2"; level 2; protein_id "ENSMUSP00000136108.2"; transcript_support_level "5"; mgi_id "MGI:5611216"; tag "basic"; tag "Ensembl_canonical"; tag "GENCODE_Primary"; tag "appris_principal_1"; tag "readthrough_transcript"; havana_gene "OTTMUSG00000050100.1"; havana_transcript "OTTMUST00000127419.1";
chr1	ENSEMBL_gcm37	exon	4907224	4907297	15.6785020074393	+	.	gene_id "ENSMUSG00000025903.15"; transcript_id "ENSMUSG00000025903.15_tx_1"; exon_id "chr1_4907224_4907297_+"; exonnum "5"; txlen "1201";
chr1	ENSEMBL_gcm37	exon	4907224	4907297	4.01367682737004	+	.	gene_id "ENSMUSG00000025903.15"; transcript_id "ENSMUSG00000025903.15_tx_4"; exon_id "chr1_4907224_4907297_+"; exonnum "5"; txlen "1099";
chr1	HAVANA	exon	4909610	4909711	0	+	.	gene_id "ENSMUSG00000025903.15"; transcript_id "ENSMUST00000134384.8"; gene_type "protein_coding"; gene_name "Lypla1"; transcript_type "nonsense_mediated_decay"; transcript_name "Lypla1-205"; exon_number 7; exon_id "ENSMUSE00001291741.2"; level 2; protein_id "ENSMUSP00000137104.2"; transcript_support_level "1"; mgi_id "MGI:1344588"; havana_gene "OTTMUSG00000021562.1"; havana_transcript "OTTMUST00000051163.1";
chr1	HAVANA	CDS	4909610	4909711	0	+	0	gene_id "ENSMUSG00000025903.15"; transcript_id "ENSMUST00000134384.8"; gene_type "protein_coding"; gene_name "Lypla1"; transcript_type "nonsense_mediated_decay"; transcript_name "Lypla1-205"; exon_number 7; exon_id "ENSMUSE00001291741.2"; level 2; protein_id "ENSMUSP00000137104.2"; transcript_support_level "1"; mgi_id "MGI:1344588"; havana_gene "OTTMUSG00000021562.1"; havana_transcript "OTTMUST00000051163.1";
chr1	HAVANA	exon	4909610	4909711	0	+	.	gene_id "ENSMUSG00000025903.15"; transcript_id "ENSMUST00000027036.11"; gene_type "protein_coding"; gene_name "Lypla1"; transcript_type "protein_coding"; transcript_name "Lypla1-201"; exon_number 7; exon_id "ENSMUSE00001291741.2"; level 2; protein_id "ENSMUSP00000027036.5"; transcript_support_level "1"; mgi_id "MGI:1344588"; tag "basic"; tag "Ensembl_canonical"; tag "GENCODE_Primary"; tag "appris_principal_1"; tag "CCDS"; ccdsid "CCDS14806.1"; havana_gene "OTTMUSG00000021562.1"; havana_transcript "OTTMUST00000051162.1";
chr1	HAVANA	CDS	4909610	4909711	0	+	0	gene_id "ENSMUSG00000025903.15"; transcript_id "ENSMUST00000027036.11"; gene_type "protein_coding"; gene_name "Lypla1"; transcript_type "protein_coding"; transcript_name "Lypla1-201"; exon_number 7; exon_id "ENSMUSE00001291741.2"; level 2; protein_id "ENSMUSP00000027036.5"; transcript_support_level "1"; mgi_id "MGI:1344588"; tag "basic"; tag "Ensembl_canonical"; tag "GENCODE_Primary"; tag "appris_principal_1"; tag "CCDS"; ccdsid "CCDS14806.1"; havana_gene "OTTMUSG00000021562.1"; havana_transcript "OTTMUST00000051162.1";
chr1	HAVANA	exon	4909610	4909711	0	+	.	gene_id "ENSMUSG00000025903.15"; transcript_id "ENSMUST00000150971.8"; gene_type "protein_coding"; gene_name "Lypla1"; transcript_type "protein_coding"; transcript_name "Lypla1-208"; exon_number 7; exon_id "ENSMUSE00001291741.2"; level 2; protein_id "ENSMUSP00000137248.3"; transcript_support_level "1"; mgi_id "MGI:1344588"; tag "basic"; havana_gene "OTTMUSG00000021562.1"; havana_transcript "OTTMUST00000051164.1";
chr1	HAVANA	CDS	4909610	4909711	0	+	0	gene_id "ENSMUSG00000025903.15"; transcript_id "ENSMUST00000150971.8"; gene_type "protein_coding"; gene_name "Lypla1"; transcript_type "protein_coding"; transcript_name "Lypla1-208"; exon_number 7; exon_id "ENSMUSE00001291741.2"; level 2; protein_id "ENSMUSP00000137248.3"; transcript_support_level "1"; mgi_id "MGI:1344588"; tag "basic"; havana_gene "OTTMUSG00000021562.1"; havana_transcript "OTTMUST00000051164.1";
chr1	HAVANA	exon	4909610	4909711	0	+	.	gene_id "ENSMUSG00000025903.15"; transcript_id "ENSMUST00000137887.8"; gene_type "protein_coding"; gene_name "Lypla1"; transcript_type "protein_coding"; transcript_name "Lypla1-206"; exon_number 6; exon_id "ENSMUSE00001291741.2"; level 2; protein_id "ENSMUSP00000119456.2"; transcript_support_level "5"; mgi_id "MGI:1344588"; tag "mRNA_end_NF"; tag "cds_end_NF"; havana_gene "OTTMUSG00000021562.1"; havana_transcript "OTTMUST00000051168.1";
chr1	HAVANA	CDS	4909610	4909711	0	+	0	gene_id "ENSMUSG00000025903.15"; transcript_id "ENSMUST00000137887.8"; gene_type "protein_coding"; gene_name "Lypla1"; transcript_type "protein_coding"; transcript_name "Lypla1-206"; exon_number 6; exon_id "ENSMUSE00001291741.2"; level 2; protein_id "ENSMUSP00000119456.2"; transcript_support_level "5"; mgi_id "MGI:1344588"; tag "mRNA_end_NF"; tag "cds_end_NF"; havana_gene "OTTMUSG00000021562.1"; havana_transcript "OTTMUST00000051168.1";
chr1	HAVANA	exon	4909610	4909711	0	+	.	gene_id "ENSMUSG00000025903.15"; transcript_id "ENSMUST00000131119.2"; gene_type "protein_coding"; gene_name "Lypla1"; transcript_type "protein_coding"; transcript_name "Lypla1-204"; exon_number 7; exon_id "ENSMUSE00001291741.2"; level 2; protein_id "ENSMUSP00000118453.2"; transcript_support_level "3"; mgi_id "MGI:1344588"; tag "mRNA_end_NF"; tag "cds_end_NF"; havana_gene "OTTMUSG00000021562.1"; havana_transcript "OTTMUST00000051167.1";
chr1	HAVANA	CDS	4909610	4909711	0	+	0	gene_id "ENSMUSG00000025903.15"; transcript_id "ENSMUST00000131119.2"; gene_type "protein_coding"; gene_name "Lypla1"; transcript_type "protein_coding"; transcript_name "Lypla1-204"; exon_number 7; exon_id "ENSMUSE00001291741.2"; level 2; protein_id "ENSMUSP00000118453.2"; transcript_support_level "3"; mgi_id "MGI:1344588"; tag "mRNA_end_NF"; tag "cds_end_NF"; havana_gene "OTTMUSG00000021562.1"; havana_transcript "OTTMUST00000051167.1";
chr1	HAVANA	exon	4909610	4909711	0	+	.	gene_id "ENSMUSG00000104217.2"; transcript_id "ENSMUST00000155020.2"; gene_type "protein_coding"; gene_name "Gm37988"; transcript_type "nonsense_mediated_decay"; transcript_name "Gm37988-201"; exon_number 6; exon_id "ENSMUSE00001220683.2"; level 2; protein_id "ENSMUSP00000136108.2"; transcript_support_level "5"; mgi_id "MGI:5611216"; tag "basic"; tag "Ensembl_canonical"; tag "GENCODE_Primary"; tag "appris_principal_1"; tag "readthrough_transcript"; havana_gene "OTTMUSG00000050100.1"; havana_transcript "OTTMUST00000127419.1";
chr1	HAVANA	UTR	4909610	4909711	0	+	.	gene_id "ENSMUSG00000104217.2"; transcript_id "ENSMUST00000155020.2"; gene_type "protein_coding"; gene_name "Gm37988"; transcript_type "nonsense_mediated_decay"; transcript_name "Gm37988-201"; exon_number 6; exon_id "ENSMUSE00001220683.2"; level 2; protein_id "ENSMUSP00000136108.2"; transcript_support_level "5"; mgi_id "MGI:5611216"; tag "basic"; tag "Ensembl_canonical"; tag "GENCODE_Primary"; tag "appris_principal_1"; tag "readthrough_transcript"; havana_gene "OTTMUSG00000050100.1"; havana_transcript "OTTMUST00000127419.1";
chr1	ENSEMBL_gcm37	exon	4909610	4909711	15.6785020074393	+	.	gene_id "ENSMUSG00000025903.15"; transcript_id "ENSMUSG00000025903.15_tx_1"; exon_id "chr1_4909610_4909711_+"; exonnum "6"; txlen "1201";
chr1	HAVANA	exon	4911179	4911192	0	+	.	gene_id "ENSMUSG00000025903.15"; transcript_id "ENSMUST00000137887.8"; gene_type "protein_coding"; gene_name "Lypla1"; transcript_type "protein_coding"; transcript_name "Lypla1-206"; exon_number 7; exon_id "ENSMUSE00001470566.2"; level 2; protein_id "ENSMUSP00000119456.2"; transcript_support_level "5"; mgi_id "MGI:1344588"; tag "mRNA_end_NF"; tag "cds_end_NF"; havana_gene "OTTMUSG00000021562.1"; havana_transcript "OTTMUST00000051168.1";
chr1	HAVANA	CDS	4911179	4911192	0	+	0	gene_id "ENSMUSG00000025903.15"; transcript_id "ENSMUST00000137887.8"; gene_type "protein_coding"; gene_name "Lypla1"; transcript_type "protein_coding"; transcript_name "Lypla1-206"; exon_number 7; exon_id "ENSMUSE00001470566.2"; level 2; protein_id "ENSMUSP00000119456.2"; transcript_support_level "5"; mgi_id "MGI:1344588"; tag "mRNA_end_NF"; tag "cds_end_NF"; havana_gene "OTTMUSG00000021562.1"; havana_transcript "OTTMUST00000051168.1";
chr1	HAVANA	exon	4911179	4911316	0	+	.	gene_id "ENSMUSG00000025903.15"; transcript_id "ENSMUST00000131119.2"; gene_type "protein_coding"; gene_name "Lypla1"; transcript_type "protein_coding"; transcript_name "Lypla1-204"; exon_number 8; exon_id "ENSMUSE00000772543.2"; level 2; protein_id "ENSMUSP00000118453.2"; transcript_support_level "3"; mgi_id "MGI:1344588"; tag "mRNA_end_NF"; tag "cds_end_NF"; havana_gene "OTTMUSG00000021562.1"; havana_transcript "OTTMUST00000051167.1";
chr1	HAVANA	CDS	4911179	4911316	0	+	0	gene_id "ENSMUSG00000025903.15"; transcript_id "ENSMUST00000131119.2"; gene_type "protein_coding"; gene_name "Lypla1"; transcript_type "protein_coding"; transcript_name "Lypla1-204"; exon_number 8; exon_id "ENSMUSE00000772543.2"; level 2; protein_id "ENSMUSP00000118453.2"; transcript_support_level "3"; mgi_id "MGI:1344588"; tag "mRNA_end_NF"; tag "cds_end_NF"; havana_gene "OTTMUSG00000021562.1"; havana_transcript "OTTMUST00000051167.1";
chr1	HAVANA	exon	4911179	4911355	0	+	.	gene_id "ENSMUSG00000025903.15"; transcript_id "ENSMUST00000134384.8"; gene_type "protein_coding"; gene_name "Lypla1"; transcript_type "nonsense_mediated_decay"; transcript_name "Lypla1-205"; exon_number 8; exon_id "ENSMUSE00001227229.2"; level 2; protein_id "ENSMUSP00000137104.2"; transcript_support_level "1"; mgi_id "MGI:1344588"; havana_gene "OTTMUSG00000021562.1"; havana_transcript "OTTMUST00000051163.1";
chr1	HAVANA	CDS	4911179	4911355	0	+	0	gene_id "ENSMUSG00000025903.15"; transcript_id "ENSMUST00000134384.8"; gene_type "protein_coding"; gene_name "Lypla1"; transcript_type "nonsense_mediated_decay"; transcript_name "Lypla1-205"; exon_number 8; exon_id "ENSMUSE00001227229.2"; level 2; protein_id "ENSMUSP00000137104.2"; transcript_support_level "1"; mgi_id "MGI:1344588"; havana_gene "OTTMUSG00000021562.1"; havana_transcript "OTTMUST00000051163.1";
chr1	HAVANA	exon	4911179	4911355	0	+	.	gene_id "ENSMUSG00000025903.15"; transcript_id "ENSMUST00000027036.11"; gene_type "protein_coding"; gene_name "Lypla1"; transcript_type "protein_coding"; transcript_name "Lypla1-201"; exon_number 8; exon_id "ENSMUSE00001227229.2"; level 2; protein_id "ENSMUSP00000027036.5"; transcript_support_level "1"; mgi_id "MGI:1344588"; tag "basic"; tag "Ensembl_canonical"; tag "GENCODE_Primary"; tag "appris_principal_1"; tag "CCDS"; ccdsid "CCDS14806.1"; havana_gene "OTTMUSG00000021562.1"; havana_transcript "OTTMUST00000051162.1";
chr1	HAVANA	CDS	4911179	4911355	0	+	0	gene_id "ENSMUSG00000025903.15"; transcript_id "ENSMUST00000027036.11"; gene_type "protein_coding"; gene_name "Lypla1"; transcript_type "protein_coding"; transcript_name "Lypla1-201"; exon_number 8; exon_id "ENSMUSE00001227229.2"; level 2; protein_id "ENSMUSP00000027036.5"; transcript_support_level "1"; mgi_id "MGI:1344588"; tag "basic"; tag "Ensembl_canonical"; tag "GENCODE_Primary"; tag "appris_principal_1"; tag "CCDS"; ccdsid "CCDS14806.1"; havana_gene "OTTMUSG00000021562.1"; havana_transcript "OTTMUST00000051162.1";
chr1	HAVANA	exon	4911179	4911355	0	+	.	gene_id "ENSMUSG00000025903.15"; transcript_id "ENSMUST00000115529.8"; gene_type "protein_coding"; gene_name "Lypla1"; transcript_type "protein_coding"; transcript_name "Lypla1-202"; exon_number 7; exon_id "ENSMUSE00001227229.2"; level 2; protein_id "ENSMUSP00000111191.2"; transcript_support_level "2"; mgi_id "MGI:1344588"; tag "basic"; havana_gene "OTTMUSG00000021562.1"; havana_transcript "OTTMUST00000051169.1";
chr1	HAVANA	CDS	4911179	4911355	0	+	0	gene_id "ENSMUSG00000025903.15"; transcript_id "ENSMUST00000115529.8"; gene_type "protein_coding"; gene_name "Lypla1"; transcript_type "protein_coding"; transcript_name "Lypla1-202"; exon_number 7; exon_id "ENSMUSE00001227229.2"; level 2; protein_id "ENSMUSP00000111191.2"; transcript_support_level "2"; mgi_id "MGI:1344588"; tag "basic"; havana_gene "OTTMUSG00000021562.1"; havana_transcript "OTTMUST00000051169.1";
chr1	HAVANA	exon	4911179	4911355	0	+	.	gene_id "ENSMUSG00000104217.2"; transcript_id "ENSMUST00000155020.2"; gene_type "protein_coding"; gene_name "Gm37988"; transcript_type "nonsense_mediated_decay"; transcript_name "Gm37988-201"; exon_number 7; exon_id "ENSMUSE00001257755.2"; level 2; protein_id "ENSMUSP00000136108.2"; transcript_support_level "5"; mgi_id "MGI:5611216"; tag "basic"; tag "Ensembl_canonical"; tag "GENCODE_Primary"; tag "appris_principal_1"; tag "readthrough_transcript"; havana_gene "OTTMUSG00000050100.1"; havana_transcript "OTTMUST00000127419.1";
chr1	HAVANA	UTR	4911179	4911355	0	+	.	gene_id "ENSMUSG00000104217.2"; transcript_id "ENSMUST00000155020.2"; gene_type "protein_coding"; gene_name "Gm37988"; transcript_type "nonsense_mediated_decay"; transcript_name "Gm37988-201"; exon_number 7; exon_id "ENSMUSE00001257755.2"; level 2; protein_id "ENSMUSP00000136108.2"; transcript_support_level "5"; mgi_id "MGI:5611216"; tag "basic"; tag "Ensembl_canonical"; tag "GENCODE_Primary"; tag "appris_principal_1"; tag "readthrough_transcript"; havana_gene "OTTMUSG00000050100.1"; havana_transcript "OTTMUST00000127419.1";
chr1	ENSEMBL_gcm37	exon	4911179	4911355	15.6785020074393	+	.	gene_id "ENSMUSG00000025903.15"; transcript_id "ENSMUSG00000025903.15_tx_1"; exon_id "chr1_4911179_4911355_+"; exonnum "7"; txlen "1201";
chr1	ENSEMBL_gcm37	exon	4911179	4911355	4.01367682737004	+	.	gene_id "ENSMUSG00000025903.15"; transcript_id "ENSMUSG00000025903.15_tx_4"; exon_id "chr1_4911179_4911355_+"; exonnum "6"; txlen "1099";
chr1	HAVANA	CDS	4911179	4911379	0	+	0	gene_id "ENSMUSG00000025903.15"; transcript_id "ENSMUST00000150971.8"; gene_type "protein_coding"; gene_name "Lypla1"; transcript_type "protein_coding"; transcript_name "Lypla1-208"; exon_number 8; exon_id "ENSMUSE00000732610.2"; level 2; protein_id "ENSMUSP00000137248.3"; transcript_support_level "1"; mgi_id "MGI:1344588"; tag "basic"; havana_gene "OTTMUSG00000021562.1"; havana_transcript "OTTMUST00000051164.1";
chr1	HAVANA	exon	4911179	4911509	0	+	.	gene_id "ENSMUSG00000025903.15"; transcript_id "ENSMUST00000150971.8"; gene_type "protein_coding"; gene_name "Lypla1"; transcript_type "protein_coding"; transcript_name "Lypla1-208"; exon_number 8; exon_id "ENSMUSE00000732610.2"; level 2; protein_id "ENSMUSP00000137248.3"; transcript_support_level "1"; mgi_id "MGI:1344588"; tag "basic"; havana_gene "OTTMUSG00000021562.1"; havana_transcript "OTTMUST00000051164.1";
chr1	HAVANA	exon	4911179	4913050	0	+	.	gene_id "ENSMUSG00000025903.15"; transcript_id "ENSMUST00000141278.2"; gene_type "protein_coding"; gene_name "Lypla1"; transcript_type "retained_intron"; transcript_name "Lypla1-207"; exon_number 2; exon_id "ENSMUSE00000756040.2"; level 2; transcript_support_level "1"; mgi_id "MGI:1344588"; havana_gene "OTTMUSG00000021562.1"; havana_transcript "OTTMUST00000051165.1";
chr1	HAVANA	CDS	4911330	4911332	0	+	0	gene_id "ENSMUSG00000025903.15"; transcript_id "ENSMUST00000119612.9"; gene_type "protein_coding"; gene_name "Lypla1"; transcript_type "protein_coding"; transcript_name "Lypla1-203"; exon_number 6; exon_id "ENSMUSE00000752887.2"; level 2; protein_id "ENSMUSP00000137647.2"; transcript_support_level "3"; mgi_id "MGI:1344588"; tag "basic"; havana_gene "OTTMUSG00000021562.1"; havana_transcript "OTTMUST00000051170.1";
chr1	HAVANA	exon	4911330	4911355	0	+	.	gene_id "ENSMUSG00000025903.15"; transcript_id "ENSMUST00000119612.9"; gene_type "protein_coding"; gene_name "Lypla1"; transcript_type "protein_coding"; transcript_name "Lypla1-203"; exon_number 6; exon_id "ENSMUSE00000752887.2"; level 2; protein_id "ENSMUSP00000137647.2"; transcript_support_level "3"; mgi_id "MGI:1344588"; tag "basic"; havana_gene "OTTMUSG00000021562.1"; havana_transcript "OTTMUST00000051170.1";
chr1	HAVANA	stop_codon	4911333	4911335	0	+	0	gene_id "ENSMUSG00000025903.15"; transcript_id "ENSMUST00000119612.9"; gene_type "protein_coding"; gene_name "Lypla1"; transcript_type "protein_coding"; transcript_name "Lypla1-203"; exon_number 6; exon_id "ENSMUSE00000752887.2"; level 2; protein_id "ENSMUSP00000137647.2"; transcript_support_level "3"; mgi_id "MGI:1344588"; tag "basic"; havana_gene "OTTMUSG00000021562.1"; havana_transcript "OTTMUST00000051170.1";
chr1	HAVANA	UTR	4911333	4911355	0	+	.	gene_id "ENSMUSG00000025903.15"; transcript_id "ENSMUST00000119612.9"; gene_type "protein_coding"; gene_name "Lypla1"; transcript_type "protein_coding"; transcript_name "Lypla1-203"; exon_number 6; exon_id "ENSMUSE00000752887.2"; level 2; protein_id "ENSMUSP00000137647.2"; transcript_support_level "3"; mgi_id "MGI:1344588"; tag "basic"; havana_gene "OTTMUSG00000021562.1"; havana_transcript "OTTMUST00000051170.1";
chr1	HAVANA	stop_codon	4911380	4911382	0	+	0	gene_id "ENSMUSG00000025903.15"; transcript_id "ENSMUST00000150971.8"; gene_type "protein_coding"; gene_name "Lypla1"; transcript_type "protein_coding"; transcript_name "Lypla1-208"; exon_number 8; exon_id "ENSMUSE00000732610.2"; level 2; protein_id "ENSMUSP00000137248.3"; transcript_support_level "1"; mgi_id "MGI:1344588"; tag "basic"; havana_gene "OTTMUSG00000021562.1"; havana_transcript "OTTMUST00000051164.1";
chr1	HAVANA	UTR	4911380	4911509	0	+	.	gene_id "ENSMUSG00000025903.15"; transcript_id "ENSMUST00000150971.8"; gene_type "protein_coding"; gene_name "Lypla1"; transcript_type "protein_coding"; transcript_name "Lypla1-208"; exon_number 8; exon_id "ENSMUSE00000732610.2"; level 2; protein_id "ENSMUSP00000137248.3"; transcript_support_level "1"; mgi_id "MGI:1344588"; tag "basic"; havana_gene "OTTMUSG00000021562.1"; havana_transcript "OTTMUST00000051164.1";
chr1	HAVANA	CDS	4915186	4915236	0	+	0	gene_id "ENSMUSG00000025903.15"; transcript_id "ENSMUST00000027036.11"; gene_type "protein_coding"; gene_name "Lypla1"; transcript_type "protein_coding"; transcript_name "Lypla1-201"; exon_number 9; exon_id "ENSMUSE00000154055.6"; level 2; protein_id "ENSMUSP00000027036.5"; transcript_support_level "1"; mgi_id "MGI:1344588"; tag "basic"; tag "Ensembl_canonical"; tag "GENCODE_Primary"; tag "appris_principal_1"; tag "CCDS"; ccdsid "CCDS14806.1"; havana_gene "OTTMUSG00000021562.1"; havana_transcript "OTTMUST00000051162.1";
chr1	HAVANA	CDS	4915186	4915236	0	+	0	gene_id "ENSMUSG00000025903.15"; transcript_id "ENSMUST00000115529.8"; gene_type "protein_coding"; gene_name "Lypla1"; transcript_type "protein_coding"; transcript_name "Lypla1-202"; exon_number 8; exon_id "ENSMUSE00000703290.2"; level 2; protein_id "ENSMUSP00000111191.2"; transcript_support_level "2"; mgi_id "MGI:1344588"; tag "basic"; havana_gene "OTTMUSG00000021562.1"; havana_transcript "OTTMUST00000051169.1";
chr1	HAVANA	exon	4915186	4915397	0	+	.	gene_id "ENSMUSG00000025903.15"; transcript_id "ENSMUST00000119612.9"; gene_type "protein_coding"; gene_name "Lypla1"; transcript_type "protein_coding"; transcript_name "Lypla1-203"; exon_number 7; exon_id "ENSMUSE00000773804.2"; level 2; protein_id "ENSMUSP00000137647.2"; transcript_support_level "3"; mgi_id "MGI:1344588"; tag "basic"; havana_gene "OTTMUSG00000021562.1"; havana_transcript "OTTMUST00000051170.1";
chr1	HAVANA	UTR	4915186	4915397	0	+	.	gene_id "ENSMUSG00000025903.15"; transcript_id "ENSMUST00000119612.9"; gene_type "protein_coding"; gene_name "Lypla1"; transcript_type "protein_coding"; transcript_name "Lypla1-203"; exon_number 7; exon_id "ENSMUSE00000773804.2"; level 2; protein_id "ENSMUSP00000137647.2"; transcript_support_level "3"; mgi_id "MGI:1344588"; tag "basic"; havana_gene "OTTMUSG00000021562.1"; havana_transcript "OTTMUST00000051170.1";
chr1	HAVANA	exon	4915186	4915575	0	+	.	gene_id "ENSMUSG00000025903.15"; transcript_id "ENSMUST00000115529.8"; gene_type "protein_coding"; gene_name "Lypla1"; transcript_type "protein_coding"; transcript_name "Lypla1-202"; exon_number 8; exon_id "ENSMUSE00000703290.2"; level 2; protein_id "ENSMUSP00000111191.2"; transcript_support_level "2"; mgi_id "MGI:1344588"; tag "basic"; havana_gene "OTTMUSG00000021562.1"; havana_transcript "OTTMUST00000051169.1";
chr1	ENSEMBL_gcm37	exon	4915186	4915575	15.6785020074393	+	.	gene_id "ENSMUSG00000025903.15"; transcript_id "ENSMUSG00000025903.15_tx_1"; exon_id "chr1_4915186_4915575_+"; exonnum "8"; txlen "1201";
chr1	ENSEMBL_gcm37	exon	4915186	4915575	4.01367682737004	+	.	gene_id "ENSMUSG00000025903.15"; transcript_id "ENSMUSG00000025903.15_tx_4"; exon_id "chr1_4915186_4915575_+"; exonnum "7"; txlen "1099";
chr1	HAVANA	exon	4915186	4916962	0	+	.	gene_id "ENSMUSG00000025903.15"; transcript_id "ENSMUST00000027036.11"; gene_type "protein_coding"; gene_name "Lypla1"; transcript_type "protein_coding"; transcript_name "Lypla1-201"; exon_number 9; exon_id "ENSMUSE00000154055.6"; level 2; protein_id "ENSMUSP00000027036.5"; transcript_support_level "1"; mgi_id "MGI:1344588"; tag "basic"; tag "Ensembl_canonical"; tag "GENCODE_Primary"; tag "appris_principal_1"; tag "CCDS"; ccdsid "CCDS14806.1"; havana_gene "OTTMUSG00000021562.1"; havana_transcript "OTTMUST00000051162.1";
chr1	HAVANA	stop_codon	4915237	4915239	0	+	0	gene_id "ENSMUSG00000025903.15"; transcript_id "ENSMUST00000027036.11"; gene_type "protein_coding"; gene_name "Lypla1"; transcript_type "protein_coding"; transcript_name "Lypla1-201"; exon_number 9; exon_id "ENSMUSE00000154055.6"; level 2; protein_id "ENSMUSP00000027036.5"; transcript_support_level "1"; mgi_id "MGI:1344588"; tag "basic"; tag "Ensembl_canonical"; tag "GENCODE_Primary"; tag "appris_principal_1"; tag "CCDS"; ccdsid "CCDS14806.1"; havana_gene "OTTMUSG00000021562.1"; havana_transcript "OTTMUST00000051162.1";
chr1	HAVANA	stop_codon	4915237	4915239	0	+	0	gene_id "ENSMUSG00000025903.15"; transcript_id "ENSMUST00000115529.8"; gene_type "protein_coding"; gene_name "Lypla1"; transcript_type "protein_coding"; transcript_name "Lypla1-202"; exon_number 8; exon_id "ENSMUSE00000703290.2"; level 2; protein_id "ENSMUSP00000111191.2"; transcript_support_level "2"; mgi_id "MGI:1344588"; tag "basic"; havana_gene "OTTMUSG00000021562.1"; havana_transcript "OTTMUST00000051169.1";
chr1	HAVANA	UTR	4915237	4915575	0	+	.	gene_id "ENSMUSG00000025903.15"; transcript_id "ENSMUST00000115529.8"; gene_type "protein_coding"; gene_name "Lypla1"; transcript_type "protein_coding"; transcript_name "Lypla1-202"; exon_number 8; exon_id "ENSMUSE00000703290.2"; level 2; protein_id "ENSMUSP00000111191.2"; transcript_support_level "2"; mgi_id "MGI:1344588"; tag "basic"; havana_gene "OTTMUSG00000021562.1"; havana_transcript "OTTMUST00000051169.1";
chr1	HAVANA	UTR	4915237	4916962	0	+	.	gene_id "ENSMUSG00000025903.15"; transcript_id "ENSMUST00000027036.11"; gene_type "protein_coding"; gene_name "Lypla1"; transcript_type "protein_coding"; transcript_name "Lypla1-201"; exon_number 9; exon_id "ENSMUSE00000154055.6"; level 2; protein_id "ENSMUSP00000027036.5"; transcript_support_level "1"; mgi_id "MGI:1344588"; tag "basic"; tag "Ensembl_canonical"; tag "GENCODE_Primary"; tag "appris_principal_1"; tag "CCDS"; ccdsid "CCDS14806.1"; havana_gene "OTTMUSG00000021562.1"; havana_transcript "OTTMUST00000051162.1";
chr1	HAVANA	CDS	4917007	4917039	0	+	0	gene_id "ENSMUSG00000025903.15"; transcript_id "ENSMUST00000134384.8"; gene_type "protein_coding"; gene_name "Lypla1"; transcript_type "nonsense_mediated_decay"; transcript_name "Lypla1-205"; exon_number 9; exon_id "ENSMUSE00000768508.2"; level 2; protein_id "ENSMUSP00000137104.2"; transcript_support_level "1"; mgi_id "MGI:1344588"; havana_gene "OTTMUSG00000021562.1"; havana_transcript "OTTMUST00000051163.1";
chr1	HAVANA	exon	4917007	4917106	0	+	.	gene_id "ENSMUSG00000025903.15"; transcript_id "ENSMUST00000134384.8"; gene_type "protein_coding"; gene_name "Lypla1"; transcript_type "nonsense_mediated_decay"; transcript_name "Lypla1-205"; exon_number 9; exon_id "ENSMUSE00000768508.2"; level 2; protein_id "ENSMUSP00000137104.2"; transcript_support_level "1"; mgi_id "MGI:1344588"; havana_gene "OTTMUSG00000021562.1"; havana_transcript "OTTMUST00000051163.1";
chr1	HAVANA	stop_codon	4917040	4917042	0	+	0	gene_id "ENSMUSG00000025903.15"; transcript_id "ENSMUST00000134384.8"; gene_type "protein_coding"; gene_name "Lypla1"; transcript_type "nonsense_mediated_decay"; transcript_name "Lypla1-205"; exon_number 9; exon_id "ENSMUSE00000768508.2"; level 2; protein_id "ENSMUSP00000137104.2"; transcript_support_level "1"; mgi_id "MGI:1344588"; havana_gene "OTTMUSG00000021562.1"; havana_transcript "OTTMUST00000051163.1";
chr1	HAVANA	UTR	4917040	4917106	0	+	.	gene_id "ENSMUSG00000025903.15"; transcript_id "ENSMUST00000134384.8"; gene_type "protein_coding"; gene_name "Lypla1"; transcript_type "nonsense_mediated_decay"; transcript_name "Lypla1-205"; exon_number 9; exon_id "ENSMUSE00000768508.2"; level 2; protein_id "ENSMUSP00000137104.2"; transcript_support_level "1"; mgi_id "MGI:1344588"; havana_gene "OTTMUSG00000021562.1"; havana_transcript "OTTMUST00000051163.1";
chr1	HAVANA	exon	4918363	4918633	0	+	.	gene_id "ENSMUSG00000025903.15"; transcript_id "ENSMUST00000134384.8"; gene_type "protein_coding"; gene_name "Lypla1"; transcript_type "nonsense_mediated_decay"; transcript_name "Lypla1-205"; exon_number 10; exon_id "ENSMUSE00000789477.2"; level 2; protein_id "ENSMUSP00000137104.2"; transcript_support_level "1"; mgi_id "MGI:1344588"; havana_gene "OTTMUSG00000021562.1"; havana_transcript "OTTMUST00000051163.1";
chr1	HAVANA	UTR	4918363	4918633	0	+	.	gene_id "ENSMUSG00000025903.15"; transcript_id "ENSMUST00000134384.8"; gene_type "protein_coding"; gene_name "Lypla1"; transcript_type "nonsense_mediated_decay"; transcript_name "Lypla1-205"; exon_number 10; exon_id "ENSMUSE00000789477.2"; level 2; protein_id "ENSMUSP00000137104.2"; transcript_support_level "1"; mgi_id "MGI:1344588"; havana_gene "OTTMUSG00000021562.1"; havana_transcript "OTTMUST00000051163.1";
chr1	HAVANA	UTR	4928037	4928136	0	+	.	gene_id "ENSMUSG00000033813.16"; transcript_id "ENSMUST00000081551.14"; gene_type "protein_coding"; gene_name "Tcea1"; transcript_type "protein_coding"; transcript_name "Tcea1-201"; exon_number 1; exon_id "ENSMUSE00000703287.4"; level 2; protein_id "ENSMUSP00000080266.8"; transcript_support_level "1"; mgi_id "MGI:1196624"; tag "non_canonical_U12"; tag "basic"; tag "Ensembl_canonical"; tag "GENCODE_Primary"; tag "appris_principal_1"; tag "CCDS"; ccdsid "CCDS35505.1"; havana_gene "OTTMUSG00000042348.1"; havana_transcript "OTTMUST00000111602.1";
chr1	HAVANA	exon	4928037	4928199	0	+	.	gene_id "ENSMUSG00000033813.16"; transcript_id "ENSMUST00000081551.14"; gene_type "protein_coding"; gene_name "Tcea1"; transcript_type "protein_coding"; transcript_name "Tcea1-201"; exon_number 1; exon_id "ENSMUSE00000703287.4"; level 2; protein_id "ENSMUSP00000080266.8"; transcript_support_level "1"; mgi_id "MGI:1196624"; tag "non_canonical_U12"; tag "basic"; tag "Ensembl_canonical"; tag "GENCODE_Primary"; tag "appris_principal_1"; tag "CCDS"; ccdsid "CCDS35505.1"; havana_gene "OTTMUSG00000042348.1"; havana_transcript "OTTMUST00000111602.1";
chr1	HAVANA	transcript	4928037	4968128	0	+	.	gene_id "ENSMUSG00000033813.16"; transcript_id "ENSMUST00000081551.14"; gene_type "protein_coding"; gene_name "Tcea1"; transcript_type "protein_coding"; transcript_name "Tcea1-201"; level 2; protein_id "ENSMUSP00000080266.8"; transcript_support_level "1"; mgi_id "MGI:1196624"; tag "non_canonical_U12"; tag "basic"; tag "Ensembl_canonical"; tag "GENCODE_Primary"; tag "appris_principal_1"; tag "CCDS"; ccdsid "CCDS35505.1"; havana_gene "OTTMUSG00000042348.1"; havana_transcript "OTTMUST00000111602.1";
chr1	HAVANA	gene	4928037	4968132	0	+	.	gene_id "ENSMUSG00000033813.16"; gene_type "protein_coding"; gene_name "Tcea1"; level 2; mgi_id "MGI:1196624"; tag "overlapping_locus"; havana_gene "OTTMUSG00000042348.1";
chr1	HAVANA	start_codon	4928137	4928139	0	+	0	gene_id "ENSMUSG00000033813.16"; transcript_id "ENSMUST00000081551.14"; gene_type "protein_coding"; gene_name "Tcea1"; transcript_type "protein_coding"; transcript_name "Tcea1-201"; exon_number 1; exon_id "ENSMUSE00000703287.4"; level 2; protein_id "ENSMUSP00000080266.8"; transcript_support_level "1"; mgi_id "MGI:1196624"; tag "non_canonical_U12"; tag "basic"; tag "Ensembl_canonical"; tag "GENCODE_Primary"; tag "appris_principal_1"; tag "CCDS"; ccdsid "CCDS35505.1"; havana_gene "OTTMUSG00000042348.1"; havana_transcript "OTTMUST00000111602.1";
chr1	HAVANA	CDS	4928137	4928199	0	+	0	gene_id "ENSMUSG00000033813.16"; transcript_id "ENSMUST00000081551.14"; gene_type "protein_coding"; gene_name "Tcea1"; transcript_type "protein_coding"; transcript_name "Tcea1-201"; exon_number 1; exon_id "ENSMUSE00000703287.4"; level 2; protein_id "ENSMUSP00000080266.8"; transcript_support_level "1"; mgi_id "MGI:1196624"; tag "non_canonical_U12"; tag "basic"; tag "Ensembl_canonical"; tag "GENCODE_Primary"; tag "appris_principal_1"; tag "CCDS"; ccdsid "CCDS35505.1"; havana_gene "OTTMUSG00000042348.1"; havana_transcript "OTTMUST00000111602.1";
chr1	HAVANA	UTR	4928261	4928630	0	+	.	gene_id "ENSMUSG00000033813.16"; transcript_id "ENSMUST00000165720.3"; gene_type "protein_coding"; gene_name "Tcea1"; transcript_type "protein_coding"; transcript_name "Tcea1-202"; exon_number 1; exon_id "ENSMUSE00000914615.3"; level 2; protein_id "ENSMUSP00000129157.3"; transcript_support_level "5"; mgi_id "MGI:1196624"; tag "non_canonical_U12"; tag "basic"; tag "CCDS"; ccdsid "CCDS48212.1"; havana_gene "OTTMUSG00000042348.1"; havana_transcript "OTTMUST00000111603.1";
chr1	HAVANA	exon	4928261	4928726	0	+	.	gene_id "ENSMUSG00000033813.16"; transcript_id "ENSMUST00000165720.3"; gene_type "protein_coding"; gene_name "Tcea1"; transcript_type "protein_coding"; transcript_name "Tcea1-202"; exon_number 1; exon_id "ENSMUSE00000914615.3"; level 2; protein_id "ENSMUSP00000129157.3"; transcript_support_level "5"; mgi_id "MGI:1196624"; tag "non_canonical_U12"; tag "basic"; tag "CCDS"; ccdsid "CCDS48212.1"; havana_gene "OTTMUSG00000042348.1"; havana_transcript "OTTMUST00000111603.1";
chr1	HAVANA	transcript	4928261	4968132	0	+	.	gene_id "ENSMUSG00000033813.16"; transcript_id "ENSMUST00000165720.3"; gene_type "protein_coding"; gene_name "Tcea1"; transcript_type "protein_coding"; transcript_name "Tcea1-202"; level 2; protein_id "ENSMUSP00000129157.3"; transcript_support_level "5"; mgi_id "MGI:1196624"; tag "non_canonical_U12"; tag "basic"; tag "CCDS"; ccdsid "CCDS48212.1"; havana_gene "OTTMUSG00000042348.1"; havana_transcript "OTTMUST00000111603.1";
chr1	HAVANA	start_codon	4928631	4928633	0	+	0	gene_id "ENSMUSG00000033813.16"; transcript_id "ENSMUST00000165720.3"; gene_type "protein_coding"; gene_name "Tcea1"; transcript_type "protein_coding"; transcript_name "Tcea1-202"; exon_number 1; exon_id "ENSMUSE00000914615.3"; level 2; protein_id "ENSMUSP00000129157.3"; transcript_support_level "5"; mgi_id "MGI:1196624"; tag "non_canonical_U12"; tag "basic"; tag "CCDS"; ccdsid "CCDS48212.1"; havana_gene "OTTMUSG00000042348.1"; havana_transcript "OTTMUST00000111603.1";
chr1	HAVANA	CDS	4928631	4928726	0	+	0	gene_id "ENSMUSG00000033813.16"; transcript_id "ENSMUST00000165720.3"; gene_type "protein_coding"; gene_name "Tcea1"; transcript_type "protein_coding"; transcript_name "Tcea1-202"; exon_number 1; exon_id "ENSMUSE00000914615.3"; level 2; protein_id "ENSMUSP00000129157.3"; transcript_support_level "5"; mgi_id "MGI:1196624"; tag "non_canonical_U12"; tag "basic"; tag "CCDS"; ccdsid "CCDS48212.1"; havana_gene "OTTMUSG00000042348.1"; havana_transcript "OTTMUST00000111603.1";
chr1	HAVANA	exon	4937693	4937755	0	+	.	gene_id "ENSMUSG00000104217.2"; transcript_id "ENSMUST00000155020.2"; gene_type "protein_coding"; gene_name "Gm37988"; transcript_type "nonsense_mediated_decay"; transcript_name "Gm37988-201"; exon_number 8; exon_id "ENSMUSE00001274956.2"; level 2; protein_id "ENSMUSP00000136108.2"; transcript_support_level "5"; mgi_id "MGI:5611216"; tag "basic"; tag "Ensembl_canonical"; tag "GENCODE_Primary"; tag "appris_principal_1"; tag "readthrough_transcript"; havana_gene "OTTMUSG00000050100.1"; havana_transcript "OTTMUST00000127419.1";
chr1	HAVANA	UTR	4937693	4937755	0	+	.	gene_id "ENSMUSG00000104217.2"; transcript_id "ENSMUST00000155020.2"; gene_type "protein_coding"; gene_name "Gm37988"; transcript_type "nonsense_mediated_decay"; transcript_name "Gm37988-201"; exon_number 8; exon_id "ENSMUSE00001274956.2"; level 2; protein_id "ENSMUSP00000136108.2"; transcript_support_level "5"; mgi_id "MGI:5611216"; tag "basic"; tag "Ensembl_canonical"; tag "GENCODE_Primary"; tag "appris_principal_1"; tag "readthrough_transcript"; havana_gene "OTTMUSG00000050100.1"; havana_transcript "OTTMUST00000127419.1";
chr1	HAVANA	exon	4937693	4937755	0	+	.	gene_id "ENSMUSG00000033813.16"; transcript_id "ENSMUST00000081551.14"; gene_type "protein_coding"; gene_name "Tcea1"; transcript_type "protein_coding"; transcript_name "Tcea1-201"; exon_number 2; exon_id "ENSMUSE00001206040.2"; level 2; protein_id "ENSMUSP00000080266.8"; transcript_support_level "1"; mgi_id "MGI:1196624"; tag "non_canonical_U12"; tag "basic"; tag "Ensembl_canonical"; tag "GENCODE_Primary"; tag "appris_principal_1"; tag "CCDS"; ccdsid "CCDS35505.1"; havana_gene "OTTMUSG00000042348.1"; havana_transcript "OTTMUST00000111602.1";
chr1	HAVANA	CDS	4937693	4937755	0	+	0	gene_id "ENSMUSG00000033813.16"; transcript_id "ENSMUST00000081551.14"; gene_type "protein_coding"; gene_name "Tcea1"; transcript_type "protein_coding"; transcript_name "Tcea1-201"; exon_number 2; exon_id "ENSMUSE00001206040.2"; level 2; protein_id "ENSMUSP00000080266.8"; transcript_support_level "1"; mgi_id "MGI:1196624"; tag "non_canonical_U12"; tag "basic"; tag "Ensembl_canonical"; tag "GENCODE_Primary"; tag "appris_principal_1"; tag "CCDS"; ccdsid "CCDS35505.1"; havana_gene "OTTMUSG00000042348.1"; havana_transcript "OTTMUST00000111602.1";
chr1	HAVANA	exon	4937693	4937755	0	+	.	gene_id "ENSMUSG00000033813.16"; transcript_id "ENSMUST00000165720.3"; gene_type "protein_coding"; gene_name "Tcea1"; transcript_type "protein_coding"; transcript_name "Tcea1-202"; exon_number 2; exon_id "ENSMUSE00001206040.2"; level 2; protein_id "ENSMUSP00000129157.3"; transcript_support_level "5"; mgi_id "MGI:1196624"; tag "non_canonical_U12"; tag "basic"; tag "CCDS"; ccdsid "CCDS48212.1"; havana_gene "OTTMUSG00000042348.1"; havana_transcript "OTTMUST00000111603.1";
chr1	HAVANA	CDS	4937693	4937755	0	+	0	gene_id "ENSMUSG00000033813.16"; transcript_id "ENSMUST00000165720.3"; gene_type "protein_coding"; gene_name "Tcea1"; transcript_type "protein_coding"; transcript_name "Tcea1-202"; exon_number 2; exon_id "ENSMUSE00001206040.2"; level 2; protein_id "ENSMUSP00000129157.3"; transcript_support_level "5"; mgi_id "MGI:1196624"; tag "non_canonical_U12"; tag "basic"; tag "CCDS"; ccdsid "CCDS48212.1"; havana_gene "OTTMUSG00000042348.1"; havana_transcript "OTTMUST00000111603.1";
chr1	HAVANA	exon	4948250	4948355	0	+	.	gene_id "ENSMUSG00000104217.2"; transcript_id "ENSMUST00000155020.2"; gene_type "protein_coding"; gene_name "Gm37988"; transcript_type "nonsense_mediated_decay"; transcript_name "Gm37988-201"; exon_number 9; exon_id "ENSMUSE00001293327.2"; level 2; protein_id "ENSMUSP00000136108.2"; transcript_support_level "5"; mgi_id "MGI:5611216"; tag "basic"; tag "Ensembl_canonical"; tag "GENCODE_Primary"; tag "appris_principal_1"; tag "readthrough_transcript"; havana_gene "OTTMUSG00000050100.1"; havana_transcript "OTTMUST00000127419.1";
chr1	HAVANA	UTR	4948250	4948355	0	+	.	gene_id "ENSMUSG00000104217.2"; transcript_id "ENSMUST00000155020.2"; gene_type "protein_coding"; gene_name "Gm37988"; transcript_type "nonsense_mediated_decay"; transcript_name "Gm37988-201"; exon_number 9; exon_id "ENSMUSE00001293327.2"; level 2; protein_id "ENSMUSP00000136108.2"; transcript_support_level "5"; mgi_id "MGI:5611216"; tag "basic"; tag "Ensembl_canonical"; tag "GENCODE_Primary"; tag "appris_principal_1"; tag "readthrough_transcript"; havana_gene "OTTMUSG00000050100.1"; havana_transcript "OTTMUST00000127419.1";
chr1	HAVANA	exon	4948250	4948355	0	+	.	gene_id "ENSMUSG00000033813.16"; transcript_id "ENSMUST00000081551.14"; gene_type "protein_coding"; gene_name "Tcea1"; transcript_type "protein_coding"; transcript_name "Tcea1-201"; exon_number 3; exon_id "ENSMUSE00001272243.2"; level 2; protein_id "ENSMUSP00000080266.8"; transcript_support_level "1"; mgi_id "MGI:1196624"; tag "non_canonical_U12"; tag "basic"; tag "Ensembl_canonical"; tag "GENCODE_Primary"; tag "appris_principal_1"; tag "CCDS"; ccdsid "CCDS35505.1"; havana_gene "OTTMUSG00000042348.1"; havana_transcript "OTTMUST00000111602.1";
chr1	HAVANA	CDS	4948250	4948355	0	+	0	gene_id "ENSMUSG00000033813.16"; transcript_id "ENSMUST00000081551.14"; gene_type "protein_coding"; gene_name "Tcea1"; transcript_type "protein_coding"; transcript_name "Tcea1-201"; exon_number 3; exon_id "ENSMUSE00001272243.2"; level 2; protein_id "ENSMUSP00000080266.8"; transcript_support_level "1"; mgi_id "MGI:1196624"; tag "non_canonical_U12"; tag "basic"; tag "Ensembl_canonical"; tag "GENCODE_Primary"; tag "appris_principal_1"; tag "CCDS"; ccdsid "CCDS35505.1"; havana_gene "OTTMUSG00000042348.1"; havana_transcript "OTTMUST00000111602.1";
chr1	HAVANA	exon	4948250	4948355	0	+	.	gene_id "ENSMUSG00000033813.16"; transcript_id "ENSMUST00000165720.3"; gene_type "protein_coding"; gene_name "Tcea1"; transcript_type "protein_coding"; transcript_name "Tcea1-202"; exon_number 3; exon_id "ENSMUSE00001272243.2"; level 2; protein_id "ENSMUSP00000129157.3"; transcript_support_level "5"; mgi_id "MGI:1196624"; tag "non_canonical_U12"; tag "basic"; tag "CCDS"; ccdsid "CCDS48212.1"; havana_gene "OTTMUSG00000042348.1"; havana_transcript "OTTMUST00000111603.1";
chr1	HAVANA	CDS	4948250	4948355	0	+	0	gene_id "ENSMUSG00000033813.16"; transcript_id "ENSMUST00000165720.3"; gene_type "protein_coding"; gene_name "Tcea1"; transcript_type "protein_coding"; transcript_name "Tcea1-202"; exon_number 3; exon_id "ENSMUSE00001272243.2"; level 2; protein_id "ENSMUSP00000129157.3"; transcript_support_level "5"; mgi_id "MGI:1196624"; tag "non_canonical_U12"; tag "basic"; tag "CCDS"; ccdsid "CCDS48212.1"; havana_gene "OTTMUSG00000042348.1"; havana_transcript "OTTMUST00000111603.1";
chr1	HAVANA	exon	4956967	4956993	0	+	.	gene_id "ENSMUSG00000104217.2"; transcript_id "ENSMUST00000155020.2"; gene_type "protein_coding"; gene_name "Gm37988"; transcript_type "nonsense_mediated_decay"; transcript_name "Gm37988-201"; exon_number 10; exon_id "ENSMUSE00000758294.2"; level 2; protein_id "ENSMUSP00000136108.2"; transcript_support_level "5"; mgi_id "MGI:5611216"; tag "basic"; tag "Ensembl_canonical"; tag "GENCODE_Primary"; tag "appris_principal_1"; tag "readthrough_transcript"; havana_gene "OTTMUSG00000050100.1"; havana_transcript "OTTMUST00000127419.1";
chr1	HAVANA	UTR	4956967	4956993	0	+	.	gene_id "ENSMUSG00000104217.2"; transcript_id "ENSMUST00000155020.2"; gene_type "protein_coding"; gene_name "Gm37988"; transcript_type "nonsense_mediated_decay"; transcript_name "Gm37988-201"; exon_number 10; exon_id "ENSMUSE00000758294.2"; level 2; protein_id "ENSMUSP00000136108.2"; transcript_support_level "5"; mgi_id "MGI:5611216"; tag "basic"; tag "Ensembl_canonical"; tag "GENCODE_Primary"; tag "appris_principal_1"; tag "readthrough_transcript"; havana_gene "OTTMUSG00000050100.1"; havana_transcript "OTTMUST00000127419.1";
chr1	HAVANA	exon	4956967	4957054	0	+	.	gene_id "ENSMUSG00000033813.16"; transcript_id "ENSMUST00000081551.14"; gene_type "protein_coding"; gene_name "Tcea1"; transcript_type "protein_coding"; transcript_name "Tcea1-201"; exon_number 4; exon_id "ENSMUSE00000703278.2"; level 2; protein_id "ENSMUSP00000080266.8"; transcript_support_level "1"; mgi_id "MGI:1196624"; tag "non_canonical_U12"; tag "basic"; tag "Ensembl_canonical"; tag "GENCODE_Primary"; tag "appris_principal_1"; tag "CCDS"; ccdsid "CCDS35505.1"; havana_gene "OTTMUSG00000042348.1"; havana_transcript "OTTMUST00000111602.1";
chr1	HAVANA	CDS	4956967	4957054	0	+	2	gene_id "ENSMUSG00000033813.16"; transcript_id "ENSMUST00000081551.14"; gene_type "protein_coding"; gene_name "Tcea1"; transcript_type "protein_coding"; transcript_name "Tcea1-201"; exon_number 4; exon_id "ENSMUSE00000703278.2"; level 2; protein_id "ENSMUSP00000080266.8"; transcript_support_level "1"; mgi_id "MGI:1196624"; tag "non_canonical_U12"; tag "basic"; tag "Ensembl_canonical"; tag "GENCODE_Primary"; tag "appris_principal_1"; tag "CCDS"; ccdsid "CCDS35505.1"; havana_gene "OTTMUSG00000042348.1"; havana_transcript "OTTMUST00000111602.1";
chr1	HAVANA	exon	4956967	4957054	0	+	.	gene_id "ENSMUSG00000033813.16"; transcript_id "ENSMUST00000165720.3"; gene_type "protein_coding"; gene_name "Tcea1"; transcript_type "protein_coding"; transcript_name "Tcea1-202"; exon_number 4; exon_id "ENSMUSE00000703278.2"; level 2; protein_id "ENSMUSP00000129157.3"; transcript_support_level "5"; mgi_id "MGI:1196624"; tag "non_canonical_U12"; tag "basic"; tag "CCDS"; ccdsid "CCDS48212.1"; havana_gene "OTTMUSG00000042348.1"; havana_transcript "OTTMUST00000111603.1";
chr1	HAVANA	CDS	4956967	4957054	0	+	2	gene_id "ENSMUSG00000033813.16"; transcript_id "ENSMUST00000165720.3"; gene_type "protein_coding"; gene_name "Tcea1"; transcript_type "protein_coding"; transcript_name "Tcea1-202"; exon_number 4; exon_id "ENSMUSE00000703278.2"; level 2; protein_id "ENSMUSP00000129157.3"; transcript_support_level "5"; mgi_id "MGI:1196624"; tag "non_canonical_U12"; tag "basic"; tag "CCDS"; ccdsid "CCDS48212.1"; havana_gene "OTTMUSG00000042348.1"; havana_transcript "OTTMUST00000111603.1";
chr1	HAVANA	exon	4959680	4959825	0	+	.	gene_id "ENSMUSG00000033813.16"; transcript_id "ENSMUST00000081551.14"; gene_type "protein_coding"; gene_name "Tcea1"; transcript_type "protein_coding"; transcript_name "Tcea1-201"; exon_number 5; exon_id "ENSMUSE00000703274.2"; level 2; protein_id "ENSMUSP00000080266.8"; transcript_support_level "1"; mgi_id "MGI:1196624"; tag "non_canonical_U12"; tag "basic"; tag "Ensembl_canonical"; tag "GENCODE_Primary"; tag "appris_principal_1"; tag "CCDS"; ccdsid "CCDS35505.1"; havana_gene "OTTMUSG00000042348.1"; havana_transcript "OTTMUST00000111602.1";
chr1	HAVANA	CDS	4959680	4959825	0	+	1	gene_id "ENSMUSG00000033813.16"; transcript_id "ENSMUST00000081551.14"; gene_type "protein_coding"; gene_name "Tcea1"; transcript_type "protein_coding"; transcript_name "Tcea1-201"; exon_number 5; exon_id "ENSMUSE00000703274.2"; level 2; protein_id "ENSMUSP00000080266.8"; transcript_support_level "1"; mgi_id "MGI:1196624"; tag "non_canonical_U12"; tag "basic"; tag "Ensembl_canonical"; tag "GENCODE_Primary"; tag "appris_principal_1"; tag "CCDS"; ccdsid "CCDS35505.1"; havana_gene "OTTMUSG00000042348.1"; havana_transcript "OTTMUST00000111602.1";
chr1	HAVANA	exon	4959680	4959825	0	+	.	gene_id "ENSMUSG00000033813.16"; transcript_id "ENSMUST00000165720.3"; gene_type "protein_coding"; gene_name "Tcea1"; transcript_type "protein_coding"; transcript_name "Tcea1-202"; exon_number 5; exon_id "ENSMUSE00000703274.2"; level 2; protein_id "ENSMUSP00000129157.3"; transcript_support_level "5"; mgi_id "MGI:1196624"; tag "non_canonical_U12"; tag "basic"; tag "CCDS"; ccdsid "CCDS48212.1"; havana_gene "OTTMUSG00000042348.1"; havana_transcript "OTTMUST00000111603.1";
chr1	HAVANA	CDS	4959680	4959825	0	+	1	gene_id "ENSMUSG00000033813.16"; transcript_id "ENSMUST00000165720.3"; gene_type "protein_coding"; gene_name "Tcea1"; transcript_type "protein_coding"; transcript_name "Tcea1-202"; exon_number 5; exon_id "ENSMUSE00000703274.2"; level 2; protein_id "ENSMUSP00000129157.3"; transcript_support_level "5"; mgi_id "MGI:1196624"; tag "non_canonical_U12"; tag "basic"; tag "CCDS"; ccdsid "CCDS48212.1"; havana_gene "OTTMUSG00000042348.1"; havana_transcript "OTTMUST00000111603.1";
chr1	HAVANA	exon	4960963	4961019	0	+	.	gene_id "ENSMUSG00000033813.16"; transcript_id "ENSMUST00000081551.14"; gene_type "protein_coding"; gene_name "Tcea1"; transcript_type "protein_coding"; transcript_name "Tcea1-201"; exon_number 6; exon_id "ENSMUSE00000703272.2"; level 2; protein_id "ENSMUSP00000080266.8"; transcript_support_level "1"; mgi_id "MGI:1196624"; tag "non_canonical_U12"; tag "basic"; tag "Ensembl_canonical"; tag "GENCODE_Primary"; tag "appris_principal_1"; tag "CCDS"; ccdsid "CCDS35505.1"; havana_gene "OTTMUSG00000042348.1"; havana_transcript "OTTMUST00000111602.1";
chr1	HAVANA	CDS	4960963	4961019	0	+	2	gene_id "ENSMUSG00000033813.16"; transcript_id "ENSMUST00000081551.14"; gene_type "protein_coding"; gene_name "Tcea1"; transcript_type "protein_coding"; transcript_name "Tcea1-201"; exon_number 6; exon_id "ENSMUSE00000703272.2"; level 2; protein_id "ENSMUSP00000080266.8"; transcript_support_level "1"; mgi_id "MGI:1196624"; tag "non_canonical_U12"; tag "basic"; tag "Ensembl_canonical"; tag "GENCODE_Primary"; tag "appris_principal_1"; tag "CCDS"; ccdsid "CCDS35505.1"; havana_gene "OTTMUSG00000042348.1"; havana_transcript "OTTMUST00000111602.1";
chr1	HAVANA	exon	4960963	4961019	0	+	.	gene_id "ENSMUSG00000033813.16"; transcript_id "ENSMUST00000165720.3"; gene_type "protein_coding"; gene_name "Tcea1"; transcript_type "protein_coding"; transcript_name "Tcea1-202"; exon_number 6; exon_id "ENSMUSE00000703272.2"; level 2; protein_id "ENSMUSP00000129157.3"; transcript_support_level "5"; mgi_id "MGI:1196624"; tag "non_canonical_U12"; tag "basic"; tag "CCDS"; ccdsid "CCDS48212.1"; havana_gene "OTTMUSG00000042348.1"; havana_transcript "OTTMUST00000111603.1";
chr1	HAVANA	CDS	4960963	4961019	0	+	2	gene_id "ENSMUSG00000033813.16"; transcript_id "ENSMUST00000165720.3"; gene_type "protein_coding"; gene_name "Tcea1"; transcript_type "protein_coding"; transcript_name "Tcea1-202"; exon_number 6; exon_id "ENSMUSE00000703272.2"; level 2; protein_id "ENSMUSP00000129157.3"; transcript_support_level "5"; mgi_id "MGI:1196624"; tag "non_canonical_U12"; tag "basic"; tag "CCDS"; ccdsid "CCDS48212.1"; havana_gene "OTTMUSG00000042348.1"; havana_transcript "OTTMUST00000111603.1";
chr1	HAVANA	exon	4962138	4962292	0	+	.	gene_id "ENSMUSG00000033813.16"; transcript_id "ENSMUST00000081551.14"; gene_type "protein_coding"; gene_name "Tcea1"; transcript_type "protein_coding"; transcript_name "Tcea1-201"; exon_number 7; exon_id "ENSMUSE00000604802.4"; level 2; protein_id "ENSMUSP00000080266.8"; transcript_support_level "1"; mgi_id "MGI:1196624"; tag "non_canonical_U12"; tag "basic"; tag "Ensembl_canonical"; tag "GENCODE_Primary"; tag "appris_principal_1"; tag "CCDS"; ccdsid "CCDS35505.1"; havana_gene "OTTMUSG00000042348.1"; havana_transcript "OTTMUST00000111602.1";
chr1	HAVANA	CDS	4962138	4962292	0	+	2	gene_id "ENSMUSG00000033813.16"; transcript_id "ENSMUST00000081551.14"; gene_type "protein_coding"; gene_name "Tcea1"; transcript_type "protein_coding"; transcript_name "Tcea1-201"; exon_number 7; exon_id "ENSMUSE00000604802.4"; level 2; protein_id "ENSMUSP00000080266.8"; transcript_support_level "1"; mgi_id "MGI:1196624"; tag "non_canonical_U12"; tag "basic"; tag "Ensembl_canonical"; tag "GENCODE_Primary"; tag "appris_principal_1"; tag "CCDS"; ccdsid "CCDS35505.1"; havana_gene "OTTMUSG00000042348.1"; havana_transcript "OTTMUST00000111602.1";
chr1	HAVANA	exon	4962138	4962292	0	+	.	gene_id "ENSMUSG00000033813.16"; transcript_id "ENSMUST00000165720.3"; gene_type "protein_coding"; gene_name "Tcea1"; transcript_type "protein_coding"; transcript_name "Tcea1-202"; exon_number 7; exon_id "ENSMUSE00000604802.4"; level 2; protein_id "ENSMUSP00000129157.3"; transcript_support_level "5"; mgi_id "MGI:1196624"; tag "non_canonical_U12"; tag "basic"; tag "CCDS"; ccdsid "CCDS48212.1"; havana_gene "OTTMUSG00000042348.1"; havana_transcript "OTTMUST00000111603.1";
chr1	HAVANA	CDS	4962138	4962292	0	+	2	gene_id "ENSMUSG00000033813.16"; transcript_id "ENSMUST00000165720.3"; gene_type "protein_coding"; gene_name "Tcea1"; transcript_type "protein_coding"; transcript_name "Tcea1-202"; exon_number 7; exon_id "ENSMUSE00000604802.4"; level 2; protein_id "ENSMUSP00000129157.3"; transcript_support_level "5"; mgi_id "MGI:1196624"; tag "non_canonical_U12"; tag "basic"; tag "CCDS"; ccdsid "CCDS48212.1"; havana_gene "OTTMUSG00000042348.1"; havana_transcript "OTTMUST00000111603.1";
chr1	HAVANA	exon	4963640	4963786	0	+	.	gene_id "ENSMUSG00000033813.16"; transcript_id "ENSMUST00000081551.14"; gene_type "protein_coding"; gene_name "Tcea1"; transcript_type "protein_coding"; transcript_name "Tcea1-201"; exon_number 8; exon_id "ENSMUSE00000604808.2"; level 2; protein_id "ENSMUSP00000080266.8"; transcript_support_level "1"; mgi_id "MGI:1196624"; tag "non_canonical_U12"; tag "basic"; tag "Ensembl_canonical"; tag "GENCODE_Primary"; tag "appris_principal_1"; tag "CCDS"; ccdsid "CCDS35505.1"; havana_gene "OTTMUSG00000042348.1"; havana_transcript "OTTMUST00000111602.1";
chr1	HAVANA	CDS	4963640	4963786	0	+	0	gene_id "ENSMUSG00000033813.16"; transcript_id "ENSMUST00000081551.14"; gene_type "protein_coding"; gene_name "Tcea1"; transcript_type "protein_coding"; transcript_name "Tcea1-201"; exon_number 8; exon_id "ENSMUSE00000604808.2"; level 2; protein_id "ENSMUSP00000080266.8"; transcript_support_level "1"; mgi_id "MGI:1196624"; tag "non_canonical_U12"; tag "basic"; tag "Ensembl_canonical"; tag "GENCODE_Primary"; tag "appris_principal_1"; tag "CCDS"; ccdsid "CCDS35505.1"; havana_gene "OTTMUSG00000042348.1"; havana_transcript "OTTMUST00000111602.1";
chr1	HAVANA	exon	4963640	4963786	0	+	.	gene_id "ENSMUSG00000033813.16"; transcript_id "ENSMUST00000165720.3"; gene_type "protein_coding"; gene_name "Tcea1"; transcript_type "protein_coding"; transcript_name "Tcea1-202"; exon_number 8; exon_id "ENSMUSE00000604808.2"; level 2; protein_id "ENSMUSP00000129157.3"; transcript_support_level "5"; mgi_id "MGI:1196624"; tag "non_canonical_U12"; tag "basic"; tag "CCDS"; ccdsid "CCDS48212.1"; havana_gene "OTTMUSG00000042348.1"; havana_transcript "OTTMUST00000111603.1";
chr1	HAVANA	CDS	4963640	4963786	0	+	0	gene_id "ENSMUSG00000033813.16"; transcript_id "ENSMUST00000165720.3"; gene_type "protein_coding"; gene_name "Tcea1"; transcript_type "protein_coding"; transcript_name "Tcea1-202"; exon_number 8; exon_id "ENSMUSE00000604808.2"; level 2; protein_id "ENSMUSP00000129157.3"; transcript_support_level "5"; mgi_id "MGI:1196624"; tag "non_canonical_U12"; tag "basic"; tag "CCDS"; ccdsid "CCDS48212.1"; havana_gene "OTTMUSG00000042348.1"; havana_transcript "OTTMUST00000111603.1";
chr1	HAVANA	exon	4965157	4965228	0	+	.	gene_id "ENSMUSG00000033813.16"; transcript_id "ENSMUST00000081551.14"; gene_type "protein_coding"; gene_name "Tcea1"; transcript_type "protein_coding"; transcript_name "Tcea1-201"; exon_number 9; exon_id "ENSMUSE00000359863.6"; level 2; protein_id "ENSMUSP00000080266.8"; transcript_support_level "1"; mgi_id "MGI:1196624"; tag "non_canonical_U12"; tag "basic"; tag "Ensembl_canonical"; tag "GENCODE_Primary"; tag "appris_principal_1"; tag "CCDS"; ccdsid "CCDS35505.1"; havana_gene "OTTMUSG00000042348.1"; havana_transcript "OTTMUST00000111602.1";
chr1	HAVANA	CDS	4965157	4965228	0	+	0	gene_id "ENSMUSG00000033813.16"; transcript_id "ENSMUST00000081551.14"; gene_type "protein_coding"; gene_name "Tcea1"; transcript_type "protein_coding"; transcript_name "Tcea1-201"; exon_number 9; exon_id "ENSMUSE00000359863.6"; level 2; protein_id "ENSMUSP00000080266.8"; transcript_support_level "1"; mgi_id "MGI:1196624"; tag "non_canonical_U12"; tag "basic"; tag "Ensembl_canonical"; tag "GENCODE_Primary"; tag "appris_principal_1"; tag "CCDS"; ccdsid "CCDS35505.1"; havana_gene "OTTMUSG00000042348.1"; havana_transcript "OTTMUST00000111602.1";
chr1	HAVANA	exon	4965157	4965228	0	+	.	gene_id "ENSMUSG00000033813.16"; transcript_id "ENSMUST00000165720.3"; gene_type "protein_coding"; gene_name "Tcea1"; transcript_type "protein_coding"; transcript_name "Tcea1-202"; exon_number 9; exon_id "ENSMUSE00000359863.6"; level 2; protein_id "ENSMUSP00000129157.3"; transcript_support_level "5"; mgi_id "MGI:1196624"; tag "non_canonical_U12"; tag "basic"; tag "CCDS"; ccdsid "CCDS48212.1"; havana_gene "OTTMUSG00000042348.1"; havana_transcript "OTTMUST00000111603.1";
chr1	HAVANA	CDS	4965157	4965228	0	+	0	gene_id "ENSMUSG00000033813.16"; transcript_id "ENSMUST00000165720.3"; gene_type "protein_coding"; gene_name "Tcea1"; transcript_type "protein_coding"; transcript_name "Tcea1-202"; exon_number 9; exon_id "ENSMUSE00000359863.6"; level 2; protein_id "ENSMUSP00000129157.3"; transcript_support_level "5"; mgi_id "MGI:1196624"; tag "non_canonical_U12"; tag "basic"; tag "CCDS"; ccdsid "CCDS48212.1"; havana_gene "OTTMUSG00000042348.1"; havana_transcript "OTTMUST00000111603.1";
chr1	HAVANA	CDS	4966579	4966584	0	+	0	gene_id "ENSMUSG00000033813.16"; transcript_id "ENSMUST00000081551.14"; gene_type "protein_coding"; gene_name "Tcea1"; transcript_type "protein_coding"; transcript_name "Tcea1-201"; exon_number 10; exon_id "ENSMUSE00001050222.2"; level 2; protein_id "ENSMUSP00000080266.8"; transcript_support_level "1"; mgi_id "MGI:1196624"; tag "non_canonical_U12"; tag "basic"; tag "Ensembl_canonical"; tag "GENCODE_Primary"; tag "appris_principal_1"; tag "CCDS"; ccdsid "CCDS35505.1"; havana_gene "OTTMUSG00000042348.1"; havana_transcript "OTTMUST00000111602.1";
chr1	HAVANA	CDS	4966579	4966584	0	+	0	gene_id "ENSMUSG00000033813.16"; transcript_id "ENSMUST00000165720.3"; gene_type "protein_coding"; gene_name "Tcea1"; transcript_type "protein_coding"; transcript_name "Tcea1-202"; exon_number 10; exon_id "ENSMUSE00001063251.2"; level 2; protein_id "ENSMUSP00000129157.3"; transcript_support_level "5"; mgi_id "MGI:1196624"; tag "non_canonical_U12"; tag "basic"; tag "CCDS"; ccdsid "CCDS48212.1"; havana_gene "OTTMUSG00000042348.1"; havana_transcript "OTTMUST00000111603.1";
chr1	HAVANA	exon	4966579	4968128	0	+	.	gene_id "ENSMUSG00000033813.16"; transcript_id "ENSMUST00000081551.14"; gene_type "protein_coding"; gene_name "Tcea1"; transcript_type "protein_coding"; transcript_name "Tcea1-201"; exon_number 10; exon_id "ENSMUSE00001050222.2"; level 2; protein_id "ENSMUSP00000080266.8"; transcript_support_level "1"; mgi_id "MGI:1196624"; tag "non_canonical_U12"; tag "basic"; tag "Ensembl_canonical"; tag "GENCODE_Primary"; tag "appris_principal_1"; tag "CCDS"; ccdsid "CCDS35505.1"; havana_gene "OTTMUSG00000042348.1"; havana_transcript "OTTMUST00000111602.1";
chr1	HAVANA	exon	4966579	4968132	0	+	.	gene_id "ENSMUSG00000033813.16"; transcript_id "ENSMUST00000165720.3"; gene_type "protein_coding"; gene_name "Tcea1"; transcript_type "protein_coding"; transcript_name "Tcea1-202"; exon_number 10; exon_id "ENSMUSE00001063251.2"; level 2; protein_id "ENSMUSP00000129157.3"; transcript_support_level "5"; mgi_id "MGI:1196624"; tag "non_canonical_U12"; tag "basic"; tag "CCDS"; ccdsid "CCDS48212.1"; havana_gene "OTTMUSG00000042348.1"; havana_transcript "OTTMUST00000111603.1";
chr1	HAVANA	stop_codon	4966585	4966587	0	+	0	gene_id "ENSMUSG00000033813.16"; transcript_id "ENSMUST00000081551.14"; gene_type "protein_coding"; gene_name "Tcea1"; transcript_type "protein_coding"; transcript_name "Tcea1-201"; exon_number 10; exon_id "ENSMUSE00001050222.2"; level 2; protein_id "ENSMUSP00000080266.8"; transcript_support_level "1"; mgi_id "MGI:1196624"; tag "non_canonical_U12"; tag "basic"; tag "Ensembl_canonical"; tag "GENCODE_Primary"; tag "appris_principal_1"; tag "CCDS"; ccdsid "CCDS35505.1"; havana_gene "OTTMUSG00000042348.1"; havana_transcript "OTTMUST00000111602.1";
chr1	HAVANA	stop_codon	4966585	4966587	0	+	0	gene_id "ENSMUSG00000033813.16"; transcript_id "ENSMUST00000165720.3"; gene_type "protein_coding"; gene_name "Tcea1"; transcript_type "protein_coding"; transcript_name "Tcea1-202"; exon_number 10; exon_id "ENSMUSE00001063251.2"; level 2; protein_id "ENSMUSP00000129157.3"; transcript_support_level "5"; mgi_id "MGI:1196624"; tag "non_canonical_U12"; tag "basic"; tag "CCDS"; ccdsid "CCDS48212.1"; havana_gene "OTTMUSG00000042348.1"; havana_transcript "OTTMUST00000111603.1";
chr1	HAVANA	UTR	4966585	4968128	0	+	.	gene_id "ENSMUSG00000033813.16"; transcript_id "ENSMUST00000081551.14"; gene_type "protein_coding"; gene_name "Tcea1"; transcript_type "protein_coding"; transcript_name "Tcea1-201"; exon_number 10; exon_id "ENSMUSE00001050222.2"; level 2; protein_id "ENSMUSP00000080266.8"; transcript_support_level "1"; mgi_id "MGI:1196624"; tag "non_canonical_U12"; tag "basic"; tag "Ensembl_canonical"; tag "GENCODE_Primary"; tag "appris_principal_1"; tag "CCDS"; ccdsid "CCDS35505.1"; havana_gene "OTTMUSG00000042348.1"; havana_transcript "OTTMUST00000111602.1";
chr1	HAVANA	UTR	4966585	4968132	0	+	.	gene_id "ENSMUSG00000033813.16"; transcript_id "ENSMUST00000165720.3"; gene_type "protein_coding"; gene_name "Tcea1"; transcript_type "protein_coding"; transcript_name "Tcea1-202"; exon_number 10; exon_id "ENSMUSE00001063251.2"; level 2; protein_id "ENSMUSP00000129157.3"; transcript_support_level "5"; mgi_id "MGI:1196624"; tag "non_canonical_U12"; tag "basic"; tag "CCDS"; ccdsid "CCDS48212.1"; havana_gene "OTTMUSG00000042348.1"; havana_transcript "OTTMUST00000111603.1";
chr1	HAVANA	exon	5041080	5041351	0	+	.	gene_id "ENSMUSG00000085623.2"; transcript_id "ENSMUST00000144339.2"; gene_type "lncRNA"; gene_name "Gm16041"; transcript_type "lncRNA"; transcript_name "Gm16041-201"; exon_number 1; exon_id "ENSMUSE00000747600.2"; level 2; transcript_support_level "1"; mgi_id "MGI:3801909"; tag "basic"; tag "Ensembl_canonical"; tag "GENCODE_Primary"; havana_gene "OTTMUSG00000029344.1"; havana_transcript "OTTMUST00000072703.1";
chr1	HAVANA	gene	5041080	5047043	0	+	.	gene_id "ENSMUSG00000085623.2"; gene_type "lncRNA"; gene_name "Gm16041"; level 2; mgi_id "MGI:3801909"; havana_gene "OTTMUSG00000029344.1";
chr1	HAVANA	transcript	5041080	5047043	0	+	.	gene_id "ENSMUSG00000085623.2"; transcript_id "ENSMUST00000144339.2"; gene_type "lncRNA"; gene_name "Gm16041"; transcript_type "lncRNA"; transcript_name "Gm16041-201"; level 2; transcript_support_level "1"; mgi_id "MGI:3801909"; tag "basic"; tag "Ensembl_canonical"; tag "GENCODE_Primary"; havana_gene "OTTMUSG00000029344.1"; havana_transcript "OTTMUST00000072703.1";
chr1	sragcm37_es	exon	5041169	5041344	0.00616909316292009	+	.	gene_id "ENSMUSG00000085623.2"; transcript_id "ENSMUSG00000085623.2_tx_3"; exon_id "chr1_5041169_5041344_+"; exonnum "1"; txlen "3629";
chr1	sragcm37_es	exon	5041439	5041736	0.0158038975559996	+	.	gene_id "ENSMUSG00000085623.2"; transcript_id "ENSMUSG00000085623.2_tx_2"; exon_id "chr1_5041439_5041736_+"; exonnum "1"; txlen "3751";
chr1	HAVANA	exon	5041855	5042051	0	+	.	gene_id "ENSMUSG00000085623.2"; transcript_id "ENSMUST00000144339.2"; gene_type "lncRNA"; gene_name "Gm16041"; transcript_type "lncRNA"; transcript_name "Gm16041-201"; exon_number 2; exon_id "ENSMUSE00000839796.2"; level 2; transcript_support_level "1"; mgi_id "MGI:3801909"; tag "basic"; tag "Ensembl_canonical"; tag "GENCODE_Primary"; havana_gene "OTTMUSG00000029344.1"; havana_transcript "OTTMUST00000072703.1";
chr1	ENSEMBL_gcm37	exon	5041855	5042051	0.0158038975559996	+	.	gene_id "ENSMUSG00000085623.2"; transcript_id "ENSMUSG00000085623.2_tx_2"; exon_id "chr1_5041855_5042051_+"; exonnum "2"; txlen "3751";
chr1	ENSEMBL_gcm37	exon	5041855	5042051	0.00616909316292009	+	.	gene_id "ENSMUSG00000085623.2"; transcript_id "ENSMUSG00000085623.2_tx_3"; exon_id "chr1_5041855_5042051_+"; exonnum "2"; txlen "3629";
chr1	sragcm37_es	exon	5042817	5042892	0.0234176053982246	+	.	gene_id "ENSMUSG00000085623.2"; transcript_id "ENSMUSG00000085623.2_tx_1"; exon_id "chr1_5042817_5042892_+"; exonnum "1"; txlen "3332";
chr1	HAVANA	exon	5043788	5047043	0	+	.	gene_id "ENSMUSG00000085623.2"; transcript_id "ENSMUST00000144339.2"; gene_type "lncRNA"; gene_name "Gm16041"; transcript_type "lncRNA"; transcript_name "Gm16041-201"; exon_number 3; exon_id "ENSMUSE00000777338.2"; level 2; transcript_support_level "1"; mgi_id "MGI:3801909"; tag "basic"; tag "Ensembl_canonical"; tag "GENCODE_Primary"; havana_gene "OTTMUSG00000029344.1"; havana_transcript "OTTMUST00000072703.1";
chr1	ENSEMBL_gcm37	exon	5043788	5047043	0.0234176053982246	+	.	gene_id "ENSMUSG00000085623.2"; transcript_id "ENSMUSG00000085623.2_tx_1"; exon_id "chr1_5043788_5047043_+"; exonnum "2"; txlen "3332";
chr1	ENSEMBL_gcm37	exon	5043788	5047043	0.0158038975559996	+	.	gene_id "ENSMUSG00000085623.2"; transcript_id "ENSMUSG00000085623.2_tx_2"; exon_id "chr1_5043788_5047043_+"; exonnum "3"; txlen "3751";
chr1	ENSEMBL_gcm37	exon	5043788	5047043	0.00616909316292009	+	.	gene_id "ENSMUSG00000085623.2"; transcript_id "ENSMUSG00000085623.2_tx_3"; exon_id "chr1_5043788_5047043_+"; exonnum "3"; txlen "3629";
chr1	HAVANA	gene	5133283	5134870	0	+	.	gene_id "ENSMUSG00000091665.2"; gene_type "processed_pseudogene"; gene_name "Gm17101"; level 2; mgi_id "MGI:4937928"; havana_gene "OTTMUSG00000035899.1";
chr1	HAVANA	transcript	5133283	5134870	0	+	.	gene_id "ENSMUSG00000091665.2"; transcript_id "ENSMUST00000169520.2"; gene_type "processed_pseudogene"; gene_name "Gm17101"; transcript_type "processed_pseudogene"; transcript_name "Gm17101-201"; level 2; transcript_support_level "NA"; mgi_id "MGI:4937928"; ont "PGO:0000004"; tag "basic"; tag "Ensembl_canonical"; tag "GENCODE_Primary"; havana_gene "OTTMUSG00000035899.1"; havana_transcript "OTTMUST00000092055.1";
chr1	HAVANA	exon	5133283	5134870	0	+	.	gene_id "ENSMUSG00000091665.2"; transcript_id "ENSMUST00000169520.2"; gene_type "processed_pseudogene"; gene_name "Gm17101"; transcript_type "processed_pseudogene"; transcript_name "Gm17101-201"; exon_number 1; exon_id "ENSMUSE00000912814.2"; level 2; transcript_support_level "NA"; mgi_id "MGI:4937928"; ont "PGO:0000004"; tag "basic"; tag "Ensembl_canonical"; tag "GENCODE_Primary"; havana_gene "OTTMUSG00000035899.1"; havana_transcript "OTTMUST00000092055.1";
chr1	HAVANA	exon	5140241	5140367	0	+	.	gene_id "ENSMUSG00000033793.13"; transcript_id "ENSMUST00000192847.6"; gene_type "protein_coding"; gene_name "Atp6v1h"; transcript_type "protein_coding"; transcript_name "Atp6v1h-205"; exon_number 1; exon_id "ENSMUSE00001338479.2"; level 2; protein_id "ENSMUSP00000141636.2"; transcript_support_level "5"; mgi_id "MGI:1914864"; tag "alternative_5_UTR"; tag "not_organism_supported"; tag "basic"; havana_gene "OTTMUSG00000050145.1"; havana_transcript "OTTMUST00000127492.1";
chr1	HAVANA	UTR	5140241	5140367	0	+	.	gene_id "ENSMUSG00000033793.13"; transcript_id "ENSMUST00000192847.6"; gene_type "protein_coding"; gene_name "Atp6v1h"; transcript_type "protein_coding"; transcript_name "Atp6v1h-205"; exon_number 1; exon_id "ENSMUSE00001338479.2"; level 2; protein_id "ENSMUSP00000141636.2"; transcript_support_level "5"; mgi_id "MGI:1914864"; tag "alternative_5_UTR"; tag "not_organism_supported"; tag "basic"; havana_gene "OTTMUSG00000050145.1"; havana_transcript "OTTMUST00000127492.1";
chr1	HAVANA	transcript	5140241	5232563	0	+	.	gene_id "ENSMUSG00000033793.13"; transcript_id "ENSMUST00000192847.6"; gene_type "protein_coding"; gene_name "Atp6v1h"; transcript_type "protein_coding"; transcript_name "Atp6v1h-205"; level 2; protein_id "ENSMUSP00000141636.2"; transcript_support_level "5"; mgi_id "MGI:1914864"; tag "alternative_5_UTR"; tag "not_organism_supported"; tag "basic"; havana_gene "OTTMUSG00000050145.1"; havana_transcript "OTTMUST00000127492.1";
chr1	HAVANA	gene	5140241	5232752	0	+	.	gene_id "ENSMUSG00000033793.13"; gene_type "protein_coding"; gene_name "Atp6v1h"; level 2; mgi_id "MGI:1914864"; havana_gene "OTTMUSG00000050145.1";
chr1	HAVANA	exon	5153303	5153501	0	+	.	gene_id "ENSMUSG00000033793.13"; transcript_id "ENSMUST00000044369.13"; gene_type "protein_coding"; gene_name "Atp6v1h"; transcript_type "protein_coding"; transcript_name "Atp6v1h-201"; exon_number 1; exon_id "ENSMUSE00001345418.2"; level 2; protein_id "ENSMUSP00000040756.8"; transcript_support_level "1"; mgi_id "MGI:1914864"; tag "basic"; tag "CCDS"; ccdsid "CCDS14808.1"; havana_gene "OTTMUSG00000050145.1"; havana_transcript "OTTMUST00000127490.1";
chr1	HAVANA	UTR	5153303	5153501	0	+	.	gene_id "ENSMUSG00000033793.13"; transcript_id "ENSMUST00000044369.13"; gene_type "protein_coding"; gene_name "Atp6v1h"; transcript_type "protein_coding"; transcript_name "Atp6v1h-201"; exon_number 1; exon_id "ENSMUSE00001345418.2"; level 2; protein_id "ENSMUSP00000040756.8"; transcript_support_level "1"; mgi_id "MGI:1914864"; tag "basic"; tag "CCDS"; ccdsid "CCDS14808.1"; havana_gene "OTTMUSG00000050145.1"; havana_transcript "OTTMUST00000127490.1";
chr1	HAVANA	transcript	5153303	5232752	0	+	.	gene_id "ENSMUSG00000033793.13"; transcript_id "ENSMUST00000044369.13"; gene_type "protein_coding"; gene_name "Atp6v1h"; transcript_type "protein_coding"; transcript_name "Atp6v1h-201"; level 2; protein_id "ENSMUSP00000040756.8"; transcript_support_level "1"; mgi_id "MGI:1914864"; tag "basic"; tag "CCDS"; ccdsid "CCDS14808.1"; havana_gene "OTTMUSG00000050145.1"; havana_transcript "OTTMUST00000127490.1";
chr1	HAVANA	exon	5153333	5153848	0	+	.	gene_id "ENSMUSG00000033793.13"; transcript_id "ENSMUST00000194676.6"; gene_type "protein_coding"; gene_name "Atp6v1h"; transcript_type "protein_coding"; transcript_name "Atp6v1h-207"; exon_number 1; exon_id "ENSMUSE00001340938.2"; level 2; protein_id "ENSMUSP00000141264.2"; transcript_support_level "3"; mgi_id "MGI:1914864"; tag "mRNA_end_NF"; tag "cds_end_NF"; tag "alternative_5_UTR"; havana_gene "OTTMUSG00000050145.1"; havana_transcript "OTTMUST00000127609.1";
chr1	HAVANA	UTR	5153333	5153848	0	+	.	gene_id "ENSMUSG00000033793.13"; transcript_id "ENSMUST00000194676.6"; gene_type "protein_coding"; gene_name "Atp6v1h"; transcript_type "protein_coding"; transcript_name "Atp6v1h-207"; exon_number 1; exon_id "ENSMUSE00001340938.2"; level 2; protein_id "ENSMUSP00000141264.2"; transcript_support_level "3"; mgi_id "MGI:1914864"; tag "mRNA_end_NF"; tag "cds_end_NF"; tag "alternative_5_UTR"; havana_gene "OTTMUSG00000050145.1"; havana_transcript "OTTMUST00000127609.1";
chr1	HAVANA	transcript	5153333	5165951	0	+	.	gene_id "ENSMUSG00000033793.13"; transcript_id "ENSMUST00000194676.6"; gene_type "protein_coding"; gene_name "Atp6v1h"; transcript_type "protein_coding"; transcript_name "Atp6v1h-207"; level 2; protein_id "ENSMUSP00000141264.2"; transcript_support_level "3"; mgi_id "MGI:1914864"; tag "mRNA_end_NF"; tag "cds_end_NF"; tag "alternative_5_UTR"; havana_gene "OTTMUSG00000050145.1"; havana_transcript "OTTMUST00000127609.1";
chr1	HAVANA	exon	5153347	5153501	0	+	.	gene_id "ENSMUSG00000033793.13"; transcript_id "ENSMUST00000194301.6"; gene_type "protein_coding"; gene_name "Atp6v1h"; transcript_type "retained_intron"; transcript_name "Atp6v1h-206"; exon_number 1; exon_id "ENSMUSE00001342184.2"; level 2; transcript_support_level "5"; mgi_id "MGI:1914864"; havana_gene "OTTMUSG00000050145.1"; havana_transcript "OTTMUST00000127495.1";
chr1	HAVANA	transcript	5153347	5215275	0	+	.	gene_id "ENSMUSG00000033793.13"; transcript_id "ENSMUST00000194301.6"; gene_type "protein_coding"; gene_name "Atp6v1h"; transcript_type "retained_intron"; transcript_name "Atp6v1h-206"; level 2; transcript_support_level "5"; mgi_id "MGI:1914864"; havana_gene "OTTMUSG00000050145.1"; havana_transcript "OTTMUST00000127495.1";
chr1	HAVANA	exon	5153355	5153501	0	+	.	gene_id "ENSMUSG00000033793.13"; transcript_id "ENSMUST00000194978.6"; gene_type "protein_coding"; gene_name "Atp6v1h"; transcript_type "retained_intron"; transcript_name "Atp6v1h-208"; exon_number 1; exon_id "ENSMUSE00001341886.2"; level 2; transcript_support_level "1"; mgi_id "MGI:1914864"; havana_gene "OTTMUSG00000050145.1"; havana_transcript "OTTMUST00000127491.1";
chr1	HAVANA	exon	5153355	5153501	0	+	.	gene_id "ENSMUSG00000033793.13"; transcript_id "ENSMUST00000192029.6"; gene_type "protein_coding"; gene_name "Atp6v1h"; transcript_type "protein_coding"; transcript_name "Atp6v1h-202"; exon_number 1; exon_id "ENSMUSE00001341886.2"; level 2; protein_id "ENSMUSP00000141440.2"; transcript_support_level "3"; mgi_id "MGI:1914864"; tag "mRNA_end_NF"; tag "cds_end_NF"; havana_gene "OTTMUSG00000050145.1"; havana_transcript "OTTMUST00000127610.1";
chr1	HAVANA	UTR	5153355	5153501	0	+	.	gene_id "ENSMUSG00000033793.13"; transcript_id "ENSMUST00000192029.6"; gene_type "protein_coding"; gene_name "Atp6v1h"; transcript_type "protein_coding"; transcript_name "Atp6v1h-202"; exon_number 1; exon_id "ENSMUSE00001341886.2"; level 2; protein_id "ENSMUSP00000141440.2"; transcript_support_level "3"; mgi_id "MGI:1914864"; tag "mRNA_end_NF"; tag "cds_end_NF"; havana_gene "OTTMUSG00000050145.1"; havana_transcript "OTTMUST00000127610.1";
chr1	HAVANA	transcript	5153355	5157002	0	+	.	gene_id "ENSMUSG00000033793.13"; transcript_id "ENSMUST00000194978.6"; gene_type "protein_coding"; gene_name "Atp6v1h"; transcript_type "retained_intron"; transcript_name "Atp6v1h-208"; level 2; transcript_support_level "1"; mgi_id "MGI:1914864"; havana_gene "OTTMUSG00000050145.1"; havana_transcript "OTTMUST00000127491.1";
chr1	HAVANA	transcript	5153355	5165882	0	+	.	gene_id "ENSMUSG00000033793.13"; transcript_id "ENSMUST00000192029.6"; gene_type "protein_coding"; gene_name "Atp6v1h"; transcript_type "protein_coding"; transcript_name "Atp6v1h-202"; level 2; protein_id "ENSMUSP00000141440.2"; transcript_support_level "3"; mgi_id "MGI:1914864"; tag "mRNA_end_NF"; tag "cds_end_NF"; havana_gene "OTTMUSG00000050145.1"; havana_transcript "OTTMUST00000127610.1";
chr1	HAVANA	exon	5153377	5153501	0	+	.	gene_id "ENSMUSG00000033793.13"; transcript_id "ENSMUST00000192698.3"; gene_type "protein_coding"; gene_name "Atp6v1h"; transcript_type "protein_coding"; transcript_name "Atp6v1h-204"; exon_number 1; exon_id "ENSMUSE00001339207.2"; level 2; protein_id "ENSMUSP00000141797.2"; transcript_support_level "5"; mgi_id "MGI:1914864"; tag "basic"; tag "Ensembl_canonical"; tag "GENCODE_Primary"; tag "appris_principal_1"; tag "CCDS"; ccdsid "CCDS78541.1"; havana_gene "OTTMUSG00000050145.1"; havana_transcript "OTTMUST00000127529.1";
chr1	HAVANA	UTR	5153377	5153501	0	+	.	gene_id "ENSMUSG00000033793.13"; transcript_id "ENSMUST00000192698.3"; gene_type "protein_coding"; gene_name "Atp6v1h"; transcript_type "protein_coding"; transcript_name "Atp6v1h-204"; exon_number 1; exon_id "ENSMUSE00001339207.2"; level 2; protein_id "ENSMUSP00000141797.2"; transcript_support_level "5"; mgi_id "MGI:1914864"; tag "basic"; tag "Ensembl_canonical"; tag "GENCODE_Primary"; tag "appris_principal_1"; tag "CCDS"; ccdsid "CCDS78541.1"; havana_gene "OTTMUSG00000050145.1"; havana_transcript "OTTMUST00000127529.1";
chr1	HAVANA	transcript	5153377	5232642	0	+	.	gene_id "ENSMUSG00000033793.13"; transcript_id "ENSMUST00000192698.3"; gene_type "protein_coding"; gene_name "Atp6v1h"; transcript_type "protein_coding"; transcript_name "Atp6v1h-204"; level 2; protein_id "ENSMUSP00000141797.2"; transcript_support_level "5"; mgi_id "MGI:1914864"; tag "basic"; tag "Ensembl_canonical"; tag "GENCODE_Primary"; tag "appris_principal_1"; tag "CCDS"; ccdsid "CCDS78541.1"; havana_gene "OTTMUSG00000050145.1"; havana_transcript "OTTMUST00000127529.1";
chr1	HAVANA	exon	5153387	5153501	0	+	.	gene_id "ENSMUSG00000033793.13"; transcript_id "ENSMUST00000192142.2"; gene_type "protein_coding"; gene_name "Atp6v1h"; transcript_type "retained_intron"; transcript_name "Atp6v1h-203"; exon_number 1; exon_id "ENSMUSE00000405420.9"; level 2; transcript_support_level "1"; mgi_id "MGI:1914864"; havana_gene "OTTMUSG00000050145.1"; havana_transcript "OTTMUST00000127528.1";
chr1	HAVANA	transcript	5153387	5170000	0	+	.	gene_id "ENSMUSG00000033793.13"; transcript_id "ENSMUST00000192142.2"; gene_type "protein_coding"; gene_name "Atp6v1h"; transcript_type "retained_intron"; transcript_name "Atp6v1h-203"; level 2; transcript_support_level "1"; mgi_id "MGI:1914864"; havana_gene "OTTMUSG00000050145.1"; havana_transcript "OTTMUST00000127528.1";
chr1	HAVANA	UTR	5154640	5154673	0	+	.	gene_id "ENSMUSG00000033793.13"; transcript_id "ENSMUST00000192847.6"; gene_type "protein_coding"; gene_name "Atp6v1h"; transcript_type "protein_coding"; transcript_name "Atp6v1h-205"; exon_number 2; exon_id "ENSMUSE00000385288.4"; level 2; protein_id "ENSMUSP00000141636.2"; transcript_support_level "5"; mgi_id "MGI:1914864"; tag "alternative_5_UTR"; tag "not_organism_supported"; tag "basic"; havana_gene "OTTMUSG00000050145.1"; havana_transcript "OTTMUST00000127492.1";
chr1	HAVANA	UTR	5154640	5154673	0	+	.	gene_id "ENSMUSG00000033793.13"; transcript_id "ENSMUST00000044369.13"; gene_type "protein_coding"; gene_name "Atp6v1h"; transcript_type "protein_coding"; transcript_name "Atp6v1h-201"; exon_number 2; exon_id "ENSMUSE00000385288.4"; level 2; protein_id "ENSMUSP00000040756.8"; transcript_support_level "1"; mgi_id "MGI:1914864"; tag "basic"; tag "CCDS"; ccdsid "CCDS14808.1"; havana_gene "OTTMUSG00000050145.1"; havana_transcript "OTTMUST00000127490.1";
chr1	HAVANA	UTR	5154640	5154673	0	+	.	gene_id "ENSMUSG00000033793.13"; transcript_id "ENSMUST00000194676.6"; gene_type "protein_coding"; gene_name "Atp6v1h"; transcript_type "protein_coding"; transcript_name "Atp6v1h-207"; exon_number 2; exon_id "ENSMUSE00000385288.4"; level 2; protein_id "ENSMUSP00000141264.2"; transcript_support_level "3"; mgi_id "MGI:1914864"; tag "mRNA_end_NF"; tag "cds_end_NF"; tag "alternative_5_UTR"; havana_gene "OTTMUSG00000050145.1"; havana_transcript "OTTMUST00000127609.1";
chr1	HAVANA	UTR	5154640	5154673	0	+	.	gene_id "ENSMUSG00000033793.13"; transcript_id "ENSMUST00000192698.3"; gene_type "protein_coding"; gene_name "Atp6v1h"; transcript_type "protein_coding"; transcript_name "Atp6v1h-204"; exon_number 2; exon_id "ENSMUSE00000385288.4"; level 2; protein_id "ENSMUSP00000141797.2"; transcript_support_level "5"; mgi_id "MGI:1914864"; tag "basic"; tag "Ensembl_canonical"; tag "GENCODE_Primary"; tag "appris_principal_1"; tag "CCDS"; ccdsid "CCDS78541.1"; havana_gene "OTTMUSG00000050145.1"; havana_transcript "OTTMUST00000127529.1";
chr1	HAVANA	exon	5154640	5154786	0	+	.	gene_id "ENSMUSG00000033793.13"; transcript_id "ENSMUST00000192847.6"; gene_type "protein_coding"; gene_name "Atp6v1h"; transcript_type "protein_coding"; transcript_name "Atp6v1h-205"; exon_number 2; exon_id "ENSMUSE00000385288.4"; level 2; protein_id "ENSMUSP00000141636.2"; transcript_support_level "5"; mgi_id "MGI:1914864"; tag "alternative_5_UTR"; tag "not_organism_supported"; tag "basic"; havana_gene "OTTMUSG00000050145.1"; havana_transcript "OTTMUST00000127492.1";
chr1	HAVANA	exon	5154640	5154786	0	+	.	gene_id "ENSMUSG00000033793.13"; transcript_id "ENSMUST00000044369.13"; gene_type "protein_coding"; gene_name "Atp6v1h"; transcript_type "protein_coding"; transcript_name "Atp6v1h-201"; exon_number 2; exon_id "ENSMUSE00000385288.4"; level 2; protein_id "ENSMUSP00000040756.8"; transcript_support_level "1"; mgi_id "MGI:1914864"; tag "basic"; tag "CCDS"; ccdsid "CCDS14808.1"; havana_gene "OTTMUSG00000050145.1"; havana_transcript "OTTMUST00000127490.1";
chr1	HAVANA	exon	5154640	5154786	0	+	.	gene_id "ENSMUSG00000033793.13"; transcript_id "ENSMUST00000194676.6"; gene_type "protein_coding"; gene_name "Atp6v1h"; transcript_type "protein_coding"; transcript_name "Atp6v1h-207"; exon_number 2; exon_id "ENSMUSE00000385288.4"; level 2; protein_id "ENSMUSP00000141264.2"; transcript_support_level "3"; mgi_id "MGI:1914864"; tag "mRNA_end_NF"; tag "cds_end_NF"; tag "alternative_5_UTR"; havana_gene "OTTMUSG00000050145.1"; havana_transcript "OTTMUST00000127609.1";
chr1	HAVANA	exon	5154640	5154786	0	+	.	gene_id "ENSMUSG00000033793.13"; transcript_id "ENSMUST00000194301.6"; gene_type "protein_coding"; gene_name "Atp6v1h"; transcript_type "retained_intron"; transcript_name "Atp6v1h-206"; exon_number 2; exon_id "ENSMUSE00001345433.2"; level 2; transcript_support_level "5"; mgi_id "MGI:1914864"; havana_gene "OTTMUSG00000050145.1"; havana_transcript "OTTMUST00000127495.1";
chr1	HAVANA	exon	5154640	5154786	0	+	.	gene_id "ENSMUSG00000033793.13"; transcript_id "ENSMUST00000192698.3"; gene_type "protein_coding"; gene_name "Atp6v1h"; transcript_type "protein_coding"; transcript_name "Atp6v1h-204"; exon_number 2; exon_id "ENSMUSE00000385288.4"; level 2; protein_id "ENSMUSP00000141797.2"; transcript_support_level "5"; mgi_id "MGI:1914864"; tag "basic"; tag "Ensembl_canonical"; tag "GENCODE_Primary"; tag "appris_principal_1"; tag "CCDS"; ccdsid "CCDS78541.1"; havana_gene "OTTMUSG00000050145.1"; havana_transcript "OTTMUST00000127529.1";
chr1	HAVANA	exon	5154640	5154786	0	+	.	gene_id "ENSMUSG00000033793.13"; transcript_id "ENSMUST00000192142.2"; gene_type "protein_coding"; gene_name "Atp6v1h"; transcript_type "retained_intron"; transcript_name "Atp6v1h-203"; exon_number 2; exon_id "ENSMUSE00001345433.2"; level 2; transcript_support_level "1"; mgi_id "MGI:1914864"; havana_gene "OTTMUSG00000050145.1"; havana_transcript "OTTMUST00000127528.1";
chr1	HAVANA	exon	5154640	5157002	0	+	.	gene_id "ENSMUSG00000033793.13"; transcript_id "ENSMUST00000194978.6"; gene_type "protein_coding"; gene_name "Atp6v1h"; transcript_type "retained_intron"; transcript_name "Atp6v1h-208"; exon_number 2; exon_id "ENSMUSE00001344410.2"; level 2; transcript_support_level "1"; mgi_id "MGI:1914864"; havana_gene "OTTMUSG00000050145.1"; havana_transcript "OTTMUST00000127491.1";
chr1	HAVANA	start_codon	5154674	5154676	0	+	0	gene_id "ENSMUSG00000033793.13"; transcript_id "ENSMUST00000192847.6"; gene_type "protein_coding"; gene_name "Atp6v1h"; transcript_type "protein_coding"; transcript_name "Atp6v1h-205"; exon_number 2; exon_id "ENSMUSE00000385288.4"; level 2; protein_id "ENSMUSP00000141636.2"; transcript_support_level "5"; mgi_id "MGI:1914864"; tag "alternative_5_UTR"; tag "not_organism_supported"; tag "basic"; havana_gene "OTTMUSG00000050145.1"; havana_transcript "OTTMUST00000127492.1";
chr1	HAVANA	start_codon	5154674	5154676	0	+	0	gene_id "ENSMUSG00000033793.13"; transcript_id "ENSMUST00000044369.13"; gene_type "protein_coding"; gene_name "Atp6v1h"; transcript_type "protein_coding"; transcript_name "Atp6v1h-201"; exon_number 2; exon_id "ENSMUSE00000385288.4"; level 2; protein_id "ENSMUSP00000040756.8"; transcript_support_level "1"; mgi_id "MGI:1914864"; tag "basic"; tag "CCDS"; ccdsid "CCDS14808.1"; havana_gene "OTTMUSG00000050145.1"; havana_transcript "OTTMUST00000127490.1";
chr1	HAVANA	start_codon	5154674	5154676	0	+	0	gene_id "ENSMUSG00000033793.13"; transcript_id "ENSMUST00000194676.6"; gene_type "protein_coding"; gene_name "Atp6v1h"; transcript_type "protein_coding"; transcript_name "Atp6v1h-207"; exon_number 2; exon_id "ENSMUSE00000385288.4"; level 2; protein_id "ENSMUSP00000141264.2"; transcript_support_level "3"; mgi_id "MGI:1914864"; tag "mRNA_end_NF"; tag "cds_end_NF"; tag "alternative_5_UTR"; havana_gene "OTTMUSG00000050145.1"; havana_transcript "OTTMUST00000127609.1";
chr1	HAVANA	start_codon	5154674	5154676	0	+	0	gene_id "ENSMUSG00000033793.13"; transcript_id "ENSMUST00000192698.3"; gene_type "protein_coding"; gene_name "Atp6v1h"; transcript_type "protein_coding"; transcript_name "Atp6v1h-204"; exon_number 2; exon_id "ENSMUSE00000385288.4"; level 2; protein_id "ENSMUSP00000141797.2"; transcript_support_level "5"; mgi_id "MGI:1914864"; tag "basic"; tag "Ensembl_canonical"; tag "GENCODE_Primary"; tag "appris_principal_1"; tag "CCDS"; ccdsid "CCDS78541.1"; havana_gene "OTTMUSG00000050145.1"; havana_transcript "OTTMUST00000127529.1";
chr1	HAVANA	CDS	5154674	5154786	0	+	0	gene_id "ENSMUSG00000033793.13"; transcript_id "ENSMUST00000192847.6"; gene_type "protein_coding"; gene_name "Atp6v1h"; transcript_type "protein_coding"; transcript_name "Atp6v1h-205"; exon_number 2; exon_id "ENSMUSE00000385288.4"; level 2; protein_id "ENSMUSP00000141636.2"; transcript_support_level "5"; mgi_id "MGI:1914864"; tag "alternative_5_UTR"; tag "not_organism_supported"; tag "basic"; havana_gene "OTTMUSG00000050145.1"; havana_transcript "OTTMUST00000127492.1";
chr1	HAVANA	CDS	5154674	5154786	0	+	0	gene_id "ENSMUSG00000033793.13"; transcript_id "ENSMUST00000044369.13"; gene_type "protein_coding"; gene_name "Atp6v1h"; transcript_type "protein_coding"; transcript_name "Atp6v1h-201"; exon_number 2; exon_id "ENSMUSE00000385288.4"; level 2; protein_id "ENSMUSP00000040756.8"; transcript_support_level "1"; mgi_id "MGI:1914864"; tag "basic"; tag "CCDS"; ccdsid "CCDS14808.1"; havana_gene "OTTMUSG00000050145.1"; havana_transcript "OTTMUST00000127490.1";
chr1	HAVANA	CDS	5154674	5154786	0	+	0	gene_id "ENSMUSG00000033793.13"; transcript_id "ENSMUST00000194676.6"; gene_type "protein_coding"; gene_name "Atp6v1h"; transcript_type "protein_coding"; transcript_name "Atp6v1h-207"; exon_number 2; exon_id "ENSMUSE00000385288.4"; level 2; protein_id "ENSMUSP00000141264.2"; transcript_support_level "3"; mgi_id "MGI:1914864"; tag "mRNA_end_NF"; tag "cds_end_NF"; tag "alternative_5_UTR"; havana_gene "OTTMUSG00000050145.1"; havana_transcript "OTTMUST00000127609.1";
chr1	HAVANA	CDS	5154674	5154786	0	+	0	gene_id "ENSMUSG00000033793.13"; transcript_id "ENSMUST00000192698.3"; gene_type "protein_coding"; gene_name "Atp6v1h"; transcript_type "protein_coding"; transcript_name "Atp6v1h-204"; exon_number 2; exon_id "ENSMUSE00000385288.4"; level 2; protein_id "ENSMUSP00000141797.2"; transcript_support_level "5"; mgi_id "MGI:1914864"; tag "basic"; tag "Ensembl_canonical"; tag "GENCODE_Primary"; tag "appris_principal_1"; tag "CCDS"; ccdsid "CCDS78541.1"; havana_gene "OTTMUSG00000050145.1"; havana_transcript "OTTMUST00000127529.1";
chr1	HAVANA	UTR	5159232	5159238	0	+	.	gene_id "ENSMUSG00000033793.13"; transcript_id "ENSMUST00000192029.6"; gene_type "protein_coding"; gene_name "Atp6v1h"; transcript_type "protein_coding"; transcript_name "Atp6v1h-202"; exon_number 2; exon_id "ENSMUSE00001346106.2"; level 2; protein_id "ENSMUSP00000141440.2"; transcript_support_level "3"; mgi_id "MGI:1914864"; tag "mRNA_end_NF"; tag "cds_end_NF"; havana_gene "OTTMUSG00000050145.1"; havana_transcript "OTTMUST00000127610.1";
chr1	HAVANA	exon	5159232	5159334	0	+	.	gene_id "ENSMUSG00000033793.13"; transcript_id "ENSMUST00000192847.6"; gene_type "protein_coding"; gene_name "Atp6v1h"; transcript_type "protein_coding"; transcript_name "Atp6v1h-205"; exon_number 3; exon_id "ENSMUSE00000230812.4"; level 2; protein_id "ENSMUSP00000141636.2"; transcript_support_level "5"; mgi_id "MGI:1914864"; tag "alternative_5_UTR"; tag "not_organism_supported"; tag "basic"; havana_gene "OTTMUSG00000050145.1"; havana_transcript "OTTMUST00000127492.1";
chr1	HAVANA	CDS	5159232	5159334	0	+	1	gene_id "ENSMUSG00000033793.13"; transcript_id "ENSMUST00000192847.6"; gene_type "protein_coding"; gene_name "Atp6v1h"; transcript_type "protein_coding"; transcript_name "Atp6v1h-205"; exon_number 3; exon_id "ENSMUSE00000230812.4"; level 2; protein_id "ENSMUSP00000141636.2"; transcript_support_level "5"; mgi_id "MGI:1914864"; tag "alternative_5_UTR"; tag "not_organism_supported"; tag "basic"; havana_gene "OTTMUSG00000050145.1"; havana_transcript "OTTMUST00000127492.1";
chr1	HAVANA	exon	5159232	5159334	0	+	.	gene_id "ENSMUSG00000033793.13"; transcript_id "ENSMUST00000044369.13"; gene_type "protein_coding"; gene_name "Atp6v1h"; transcript_type "protein_coding"; transcript_name "Atp6v1h-201"; exon_number 3; exon_id "ENSMUSE00000230812.4"; level 2; protein_id "ENSMUSP00000040756.8"; transcript_support_level "1"; mgi_id "MGI:1914864"; tag "basic"; tag "CCDS"; ccdsid "CCDS14808.1"; havana_gene "OTTMUSG00000050145.1"; havana_transcript "OTTMUST00000127490.1";
chr1	HAVANA	CDS	5159232	5159334	0	+	1	gene_id "ENSMUSG00000033793.13"; transcript_id "ENSMUST00000044369.13"; gene_type "protein_coding"; gene_name "Atp6v1h"; transcript_type "protein_coding"; transcript_name "Atp6v1h-201"; exon_number 3; exon_id "ENSMUSE00000230812.4"; level 2; protein_id "ENSMUSP00000040756.8"; transcript_support_level "1"; mgi_id "MGI:1914864"; tag "basic"; tag "CCDS"; ccdsid "CCDS14808.1"; havana_gene "OTTMUSG00000050145.1"; havana_transcript "OTTMUST00000127490.1";
chr1	HAVANA	exon	5159232	5159334	0	+	.	gene_id "ENSMUSG00000033793.13"; transcript_id "ENSMUST00000194676.6"; gene_type "protein_coding"; gene_name "Atp6v1h"; transcript_type "protein_coding"; transcript_name "Atp6v1h-207"; exon_number 3; exon_id "ENSMUSE00000230812.4"; level 2; protein_id "ENSMUSP00000141264.2"; transcript_support_level "3"; mgi_id "MGI:1914864"; tag "mRNA_end_NF"; tag "cds_end_NF"; tag "alternative_5_UTR"; havana_gene "OTTMUSG00000050145.1"; havana_transcript "OTTMUST00000127609.1";
chr1	HAVANA	CDS	5159232	5159334	0	+	1	gene_id "ENSMUSG00000033793.13"; transcript_id "ENSMUST00000194676.6"; gene_type "protein_coding"; gene_name "Atp6v1h"; transcript_type "protein_coding"; transcript_name "Atp6v1h-207"; exon_number 3; exon_id "ENSMUSE00000230812.4"; level 2; protein_id "ENSMUSP00000141264.2"; transcript_support_level "3"; mgi_id "MGI:1914864"; tag "mRNA_end_NF"; tag "cds_end_NF"; tag "alternative_5_UTR"; havana_gene "OTTMUSG00000050145.1"; havana_transcript "OTTMUST00000127609.1";
chr1	HAVANA	exon	5159232	5159334	0	+	.	gene_id "ENSMUSG00000033793.13"; transcript_id "ENSMUST00000194301.6"; gene_type "protein_coding"; gene_name "Atp6v1h"; transcript_type "retained_intron"; transcript_name "Atp6v1h-206"; exon_number 3; exon_id "ENSMUSE00001340041.2"; level 2; transcript_support_level "5"; mgi_id "MGI:1914864"; havana_gene "OTTMUSG00000050145.1"; havana_transcript "OTTMUST00000127495.1";
chr1	HAVANA	exon	5159232	5159334	0	+	.	gene_id "ENSMUSG00000033793.13"; transcript_id "ENSMUST00000192029.6"; gene_type "protein_coding"; gene_name "Atp6v1h"; transcript_type "protein_coding"; transcript_name "Atp6v1h-202"; exon_number 2; exon_id "ENSMUSE00001346106.2"; level 2; protein_id "ENSMUSP00000141440.2"; transcript_support_level "3"; mgi_id "MGI:1914864"; tag "mRNA_end_NF"; tag "cds_end_NF"; havana_gene "OTTMUSG00000050145.1"; havana_transcript "OTTMUST00000127610.1";
chr1	HAVANA	exon	5159232	5159334	0	+	.	gene_id "ENSMUSG00000033793.13"; transcript_id "ENSMUST00000192698.3"; gene_type "protein_coding"; gene_name "Atp6v1h"; transcript_type "protein_coding"; transcript_name "Atp6v1h-204"; exon_number 3; exon_id "ENSMUSE00000230812.4"; level 2; protein_id "ENSMUSP00000141797.2"; transcript_support_level "5"; mgi_id "MGI:1914864"; tag "basic"; tag "Ensembl_canonical"; tag "GENCODE_Primary"; tag "appris_principal_1"; tag "CCDS"; ccdsid "CCDS78541.1"; havana_gene "OTTMUSG00000050145.1"; havana_transcript "OTTMUST00000127529.1";
chr1	HAVANA	CDS	5159232	5159334	0	+	1	gene_id "ENSMUSG00000033793.13"; transcript_id "ENSMUST00000192698.3"; gene_type "protein_coding"; gene_name "Atp6v1h"; transcript_type "protein_coding"; transcript_name "Atp6v1h-204"; exon_number 3; exon_id "ENSMUSE00000230812.4"; level 2; protein_id "ENSMUSP00000141797.2"; transcript_support_level "5"; mgi_id "MGI:1914864"; tag "basic"; tag "Ensembl_canonical"; tag "GENCODE_Primary"; tag "appris_principal_1"; tag "CCDS"; ccdsid "CCDS78541.1"; havana_gene "OTTMUSG00000050145.1"; havana_transcript "OTTMUST00000127529.1";
chr1	HAVANA	exon	5159232	5159334	0	+	.	gene_id "ENSMUSG00000033793.13"; transcript_id "ENSMUST00000192142.2"; gene_type "protein_coding"; gene_name "Atp6v1h"; transcript_type "retained_intron"; transcript_name "Atp6v1h-203"; exon_number 3; exon_id "ENSMUSE00001340041.2"; level 2; transcript_support_level "1"; mgi_id "MGI:1914864"; havana_gene "OTTMUSG00000050145.1"; havana_transcript "OTTMUST00000127528.1";
chr1	HAVANA	start_codon	5159239	5159241	0	+	0	gene_id "ENSMUSG00000033793.13"; transcript_id "ENSMUST00000192029.6"; gene_type "protein_coding"; gene_name "Atp6v1h"; transcript_type "protein_coding"; transcript_name "Atp6v1h-202"; exon_number 2; exon_id "ENSMUSE00001346106.2"; level 2; protein_id "ENSMUSP00000141440.2"; transcript_support_level "3"; mgi_id "MGI:1914864"; tag "mRNA_end_NF"; tag "cds_end_NF"; havana_gene "OTTMUSG00000050145.1"; havana_transcript "OTTMUST00000127610.1";
chr1	HAVANA	CDS	5159239	5159334	0	+	0	gene_id "ENSMUSG00000033793.13"; transcript_id "ENSMUST00000192029.6"; gene_type "protein_coding"; gene_name "Atp6v1h"; transcript_type "protein_coding"; transcript_name "Atp6v1h-202"; exon_number 2; exon_id "ENSMUSE00001346106.2"; level 2; protein_id "ENSMUSP00000141440.2"; transcript_support_level "3"; mgi_id "MGI:1914864"; tag "mRNA_end_NF"; tag "cds_end_NF"; havana_gene "OTTMUSG00000050145.1"; havana_transcript "OTTMUST00000127610.1";
chr1	HAVANA	exon	5163586	5163675	0	+	.	gene_id "ENSMUSG00000033793.13"; transcript_id "ENSMUST00000192847.6"; gene_type "protein_coding"; gene_name "Atp6v1h"; transcript_type "protein_coding"; transcript_name "Atp6v1h-205"; exon_number 4; exon_id "ENSMUSE00000230808.4"; level 2; protein_id "ENSMUSP00000141636.2"; transcript_support_level "5"; mgi_id "MGI:1914864"; tag "alternative_5_UTR"; tag "not_organism_supported"; tag "basic"; havana_gene "OTTMUSG00000050145.1"; havana_transcript "OTTMUST00000127492.1";
chr1	HAVANA	CDS	5163586	5163675	0	+	0	gene_id "ENSMUSG00000033793.13"; transcript_id "ENSMUST00000192847.6"; gene_type "protein_coding"; gene_name "Atp6v1h"; transcript_type "protein_coding"; transcript_name "Atp6v1h-205"; exon_number 4; exon_id "ENSMUSE00000230808.4"; level 2; protein_id "ENSMUSP00000141636.2"; transcript_support_level "5"; mgi_id "MGI:1914864"; tag "alternative_5_UTR"; tag "not_organism_supported"; tag "basic"; havana_gene "OTTMUSG00000050145.1"; havana_transcript "OTTMUST00000127492.1";
chr1	HAVANA	exon	5163586	5163675	0	+	.	gene_id "ENSMUSG00000033793.13"; transcript_id "ENSMUST00000044369.13"; gene_type "protein_coding"; gene_name "Atp6v1h"; transcript_type "protein_coding"; transcript_name "Atp6v1h-201"; exon_number 4; exon_id "ENSMUSE00000230808.4"; level 2; protein_id "ENSMUSP00000040756.8"; transcript_support_level "1"; mgi_id "MGI:1914864"; tag "basic"; tag "CCDS"; ccdsid "CCDS14808.1"; havana_gene "OTTMUSG00000050145.1"; havana_transcript "OTTMUST00000127490.1";
chr1	HAVANA	CDS	5163586	5163675	0	+	0	gene_id "ENSMUSG00000033793.13"; transcript_id "ENSMUST00000044369.13"; gene_type "protein_coding"; gene_name "Atp6v1h"; transcript_type "protein_coding"; transcript_name "Atp6v1h-201"; exon_number 4; exon_id "ENSMUSE00000230808.4"; level 2; protein_id "ENSMUSP00000040756.8"; transcript_support_level "1"; mgi_id "MGI:1914864"; tag "basic"; tag "CCDS"; ccdsid "CCDS14808.1"; havana_gene "OTTMUSG00000050145.1"; havana_transcript "OTTMUST00000127490.1";
chr1	HAVANA	exon	5163586	5163675	0	+	.	gene_id "ENSMUSG00000033793.13"; transcript_id "ENSMUST00000194676.6"; gene_type "protein_coding"; gene_name "Atp6v1h"; transcript_type "protein_coding"; transcript_name "Atp6v1h-207"; exon_number 4; exon_id "ENSMUSE00000230808.4"; level 2; protein_id "ENSMUSP00000141264.2"; transcript_support_level "3"; mgi_id "MGI:1914864"; tag "mRNA_end_NF"; tag "cds_end_NF"; tag "alternative_5_UTR"; havana_gene "OTTMUSG00000050145.1"; havana_transcript "OTTMUST00000127609.1";
chr1	HAVANA	CDS	5163586	5163675	0	+	0	gene_id "ENSMUSG00000033793.13"; transcript_id "ENSMUST00000194676.6"; gene_type "protein_coding"; gene_name "Atp6v1h"; transcript_type "protein_coding"; transcript_name "Atp6v1h-207"; exon_number 4; exon_id "ENSMUSE00000230808.4"; level 2; protein_id "ENSMUSP00000141264.2"; transcript_support_level "3"; mgi_id "MGI:1914864"; tag "mRNA_end_NF"; tag "cds_end_NF"; tag "alternative_5_UTR"; havana_gene "OTTMUSG00000050145.1"; havana_transcript "OTTMUST00000127609.1";
chr1	HAVANA	exon	5163586	5163675	0	+	.	gene_id "ENSMUSG00000033793.13"; transcript_id "ENSMUST00000192029.6"; gene_type "protein_coding"; gene_name "Atp6v1h"; transcript_type "protein_coding"; transcript_name "Atp6v1h-202"; exon_number 3; exon_id "ENSMUSE00000230808.4"; level 2; protein_id "ENSMUSP00000141440.2"; transcript_support_level "3"; mgi_id "MGI:1914864"; tag "mRNA_end_NF"; tag "cds_end_NF"; havana_gene "OTTMUSG00000050145.1"; havana_transcript "OTTMUST00000127610.1";
chr1	HAVANA	CDS	5163586	5163675	0	+	0	gene_id "ENSMUSG00000033793.13"; transcript_id "ENSMUST00000192029.6"; gene_type "protein_coding"; gene_name "Atp6v1h"; transcript_type "protein_coding"; transcript_name "Atp6v1h-202"; exon_number 3; exon_id "ENSMUSE00000230808.4"; level 2; protein_id "ENSMUSP00000141440.2"; transcript_support_level "3"; mgi_id "MGI:1914864"; tag "mRNA_end_NF"; tag "cds_end_NF"; havana_gene "OTTMUSG00000050145.1"; havana_transcript "OTTMUST00000127610.1";
chr1	HAVANA	exon	5163586	5163675	0	+	.	gene_id "ENSMUSG00000033793.13"; transcript_id "ENSMUST00000192698.3"; gene_type "protein_coding"; gene_name "Atp6v1h"; transcript_type "protein_coding"; transcript_name "Atp6v1h-204"; exon_number 4; exon_id "ENSMUSE00000230808.4"; level 2; protein_id "ENSMUSP00000141797.2"; transcript_support_level "5"; mgi_id "MGI:1914864"; tag "basic"; tag "Ensembl_canonical"; tag "GENCODE_Primary"; tag "appris_principal_1"; tag "CCDS"; ccdsid "CCDS78541.1"; havana_gene "OTTMUSG00000050145.1"; havana_transcript "OTTMUST00000127529.1";
chr1	HAVANA	CDS	5163586	5163675	0	+	0	gene_id "ENSMUSG00000033793.13"; transcript_id "ENSMUST00000192698.3"; gene_type "protein_coding"; gene_name "Atp6v1h"; transcript_type "protein_coding"; transcript_name "Atp6v1h-204"; exon_number 4; exon_id "ENSMUSE00000230808.4"; level 2; protein_id "ENSMUSP00000141797.2"; transcript_support_level "5"; mgi_id "MGI:1914864"; tag "basic"; tag "Ensembl_canonical"; tag "GENCODE_Primary"; tag "appris_principal_1"; tag "CCDS"; ccdsid "CCDS78541.1"; havana_gene "OTTMUSG00000050145.1"; havana_transcript "OTTMUST00000127529.1";
chr1	HAVANA	exon	5163586	5163675	0	+	.	gene_id "ENSMUSG00000033793.13"; transcript_id "ENSMUST00000192142.2"; gene_type "protein_coding"; gene_name "Atp6v1h"; transcript_type "retained_intron"; transcript_name "Atp6v1h-203"; exon_number 4; exon_id "ENSMUSE00001341283.2"; level 2; transcript_support_level "1"; mgi_id "MGI:1914864"; havana_gene "OTTMUSG00000050145.1"; havana_transcript "OTTMUST00000127528.1";
chr1	HAVANA	exon	5163586	5165951	0	+	.	gene_id "ENSMUSG00000033793.13"; transcript_id "ENSMUST00000194301.6"; gene_type "protein_coding"; gene_name "Atp6v1h"; transcript_type "retained_intron"; transcript_name "Atp6v1h-206"; exon_number 4; exon_id "ENSMUSE00001338623.2"; level 2; transcript_support_level "5"; mgi_id "MGI:1914864"; havana_gene "OTTMUSG00000050145.1"; havana_transcript "OTTMUST00000127495.1";
chr1	HAVANA	exon	5165838	5165882	0	+	.	gene_id "ENSMUSG00000033793.13"; transcript_id "ENSMUST00000192029.6"; gene_type "protein_coding"; gene_name "Atp6v1h"; transcript_type "protein_coding"; transcript_name "Atp6v1h-202"; exon_number 4; exon_id "ENSMUSE00001342308.2"; level 2; protein_id "ENSMUSP00000141440.2"; transcript_support_level "3"; mgi_id "MGI:1914864"; tag "mRNA_end_NF"; tag "cds_end_NF"; havana_gene "OTTMUSG00000050145.1"; havana_transcript "OTTMUST00000127610.1";
chr1	HAVANA	CDS	5165838	5165882	0	+	0	gene_id "ENSMUSG00000033793.13"; transcript_id "ENSMUST00000192029.6"; gene_type "protein_coding"; gene_name "Atp6v1h"; transcript_type "protein_coding"; transcript_name "Atp6v1h-202"; exon_number 4; exon_id "ENSMUSE00001342308.2"; level 2; protein_id "ENSMUSP00000141440.2"; transcript_support_level "3"; mgi_id "MGI:1914864"; tag "mRNA_end_NF"; tag "cds_end_NF"; havana_gene "OTTMUSG00000050145.1"; havana_transcript "OTTMUST00000127610.1";
chr1	HAVANA	exon	5165838	5165951	0	+	.	gene_id "ENSMUSG00000033793.13"; transcript_id "ENSMUST00000192847.6"; gene_type "protein_coding"; gene_name "Atp6v1h"; transcript_type "protein_coding"; transcript_name "Atp6v1h-205"; exon_number 5; exon_id "ENSMUSE00001374568.2"; level 2; protein_id "ENSMUSP00000141636.2"; transcript_support_level "5"; mgi_id "MGI:1914864"; tag "alternative_5_UTR"; tag "not_organism_supported"; tag "basic"; havana_gene "OTTMUSG00000050145.1"; havana_transcript "OTTMUST00000127492.1";
chr1	HAVANA	CDS	5165838	5165951	0	+	0	gene_id "ENSMUSG00000033793.13"; transcript_id "ENSMUST00000192847.6"; gene_type "protein_coding"; gene_name "Atp6v1h"; transcript_type "protein_coding"; transcript_name "Atp6v1h-205"; exon_number 5; exon_id "ENSMUSE00001374568.2"; level 2; protein_id "ENSMUSP00000141636.2"; transcript_support_level "5"; mgi_id "MGI:1914864"; tag "alternative_5_UTR"; tag "not_organism_supported"; tag "basic"; havana_gene "OTTMUSG00000050145.1"; havana_transcript "OTTMUST00000127492.1";
chr1	HAVANA	exon	5165838	5165951	0	+	.	gene_id "ENSMUSG00000033793.13"; transcript_id "ENSMUST00000044369.13"; gene_type "protein_coding"; gene_name "Atp6v1h"; transcript_type "protein_coding"; transcript_name "Atp6v1h-201"; exon_number 5; exon_id "ENSMUSE00001374568.2"; level 2; protein_id "ENSMUSP00000040756.8"; transcript_support_level "1"; mgi_id "MGI:1914864"; tag "basic"; tag "CCDS"; ccdsid "CCDS14808.1"; havana_gene "OTTMUSG00000050145.1"; havana_transcript "OTTMUST00000127490.1";
chr1	HAVANA	CDS	5165838	5165951	0	+	0	gene_id "ENSMUSG00000033793.13"; transcript_id "ENSMUST00000044369.13"; gene_type "protein_coding"; gene_name "Atp6v1h"; transcript_type "protein_coding"; transcript_name "Atp6v1h-201"; exon_number 5; exon_id "ENSMUSE00001374568.2"; level 2; protein_id "ENSMUSP00000040756.8"; transcript_support_level "1"; mgi_id "MGI:1914864"; tag "basic"; tag "CCDS"; ccdsid "CCDS14808.1"; havana_gene "OTTMUSG00000050145.1"; havana_transcript "OTTMUST00000127490.1";
chr1	HAVANA	exon	5165838	5165951	0	+	.	gene_id "ENSMUSG00000033793.13"; transcript_id "ENSMUST00000194676.6"; gene_type "protein_coding"; gene_name "Atp6v1h"; transcript_type "protein_coding"; transcript_name "Atp6v1h-207"; exon_number 5; exon_id "ENSMUSE00001374568.2"; level 2; protein_id "ENSMUSP00000141264.2"; transcript_support_level "3"; mgi_id "MGI:1914864"; tag "mRNA_end_NF"; tag "cds_end_NF"; tag "alternative_5_UTR"; havana_gene "OTTMUSG00000050145.1"; havana_transcript "OTTMUST00000127609.1";
chr1	HAVANA	CDS	5165838	5165951	0	+	0	gene_id "ENSMUSG00000033793.13"; transcript_id "ENSMUST00000194676.6"; gene_type "protein_coding"; gene_name "Atp6v1h"; transcript_type "protein_coding"; transcript_name "Atp6v1h-207"; exon_number 5; exon_id "ENSMUSE00001374568.2"; level 2; protein_id "ENSMUSP00000141264.2"; transcript_support_level "3"; mgi_id "MGI:1914864"; tag "mRNA_end_NF"; tag "cds_end_NF"; tag "alternative_5_UTR"; havana_gene "OTTMUSG00000050145.1"; havana_transcript "OTTMUST00000127609.1";
chr1	HAVANA	exon	5165838	5165951	0	+	.	gene_id "ENSMUSG00000033793.13"; transcript_id "ENSMUST00000192698.3"; gene_type "protein_coding"; gene_name "Atp6v1h"; transcript_type "protein_coding"; transcript_name "Atp6v1h-204"; exon_number 5; exon_id "ENSMUSE00001374568.2"; level 2; protein_id "ENSMUSP00000141797.2"; transcript_support_level "5"; mgi_id "MGI:1914864"; tag "basic"; tag "Ensembl_canonical"; tag "GENCODE_Primary"; tag "appris_principal_1"; tag "CCDS"; ccdsid "CCDS78541.1"; havana_gene "OTTMUSG00000050145.1"; havana_transcript "OTTMUST00000127529.1";
chr1	HAVANA	CDS	5165838	5165951	0	+	0	gene_id "ENSMUSG00000033793.13"; transcript_id "ENSMUST00000192698.3"; gene_type "protein_coding"; gene_name "Atp6v1h"; transcript_type "protein_coding"; transcript_name "Atp6v1h-204"; exon_number 5; exon_id "ENSMUSE00001374568.2"; level 2; protein_id "ENSMUSP00000141797.2"; transcript_support_level "5"; mgi_id "MGI:1914864"; tag "basic"; tag "Ensembl_canonical"; tag "GENCODE_Primary"; tag "appris_principal_1"; tag "CCDS"; ccdsid "CCDS78541.1"; havana_gene "OTTMUSG00000050145.1"; havana_transcript "OTTMUST00000127529.1";
chr1	HAVANA	exon	5165838	5165951	0	+	.	gene_id "ENSMUSG00000033793.13"; transcript_id "ENSMUST00000192142.2"; gene_type "protein_coding"; gene_name "Atp6v1h"; transcript_type "retained_intron"; transcript_name "Atp6v1h-203"; exon_number 5; exon_id "ENSMUSE00001343109.2"; level 2; transcript_support_level "1"; mgi_id "MGI:1914864"; havana_gene "OTTMUSG00000050145.1"; havana_transcript "OTTMUST00000127528.1";
chr1	HAVANA	exon	5168252	5168356	0	+	.	gene_id "ENSMUSG00000033793.13"; transcript_id "ENSMUST00000192847.6"; gene_type "protein_coding"; gene_name "Atp6v1h"; transcript_type "protein_coding"; transcript_name "Atp6v1h-205"; exon_number 6; exon_id "ENSMUSE00000230796.4"; level 2; protein_id "ENSMUSP00000141636.2"; transcript_support_level "5"; mgi_id "MGI:1914864"; tag "alternative_5_UTR"; tag "not_organism_supported"; tag "basic"; havana_gene "OTTMUSG00000050145.1"; havana_transcript "OTTMUST00000127492.1";
chr1	HAVANA	CDS	5168252	5168356	0	+	0	gene_id "ENSMUSG00000033793.13"; transcript_id "ENSMUST00000192847.6"; gene_type "protein_coding"; gene_name "Atp6v1h"; transcript_type "protein_coding"; transcript_name "Atp6v1h-205"; exon_number 6; exon_id "ENSMUSE00000230796.4"; level 2; protein_id "ENSMUSP00000141636.2"; transcript_support_level "5"; mgi_id "MGI:1914864"; tag "alternative_5_UTR"; tag "not_organism_supported"; tag "basic"; havana_gene "OTTMUSG00000050145.1"; havana_transcript "OTTMUST00000127492.1";
chr1	HAVANA	exon	5168252	5168356	0	+	.	gene_id "ENSMUSG00000033793.13"; transcript_id "ENSMUST00000044369.13"; gene_type "protein_coding"; gene_name "Atp6v1h"; transcript_type "protein_coding"; transcript_name "Atp6v1h-201"; exon_number 6; exon_id "ENSMUSE00000230796.4"; level 2; protein_id "ENSMUSP00000040756.8"; transcript_support_level "1"; mgi_id "MGI:1914864"; tag "basic"; tag "CCDS"; ccdsid "CCDS14808.1"; havana_gene "OTTMUSG00000050145.1"; havana_transcript "OTTMUST00000127490.1";
chr1	HAVANA	CDS	5168252	5168356	0	+	0	gene_id "ENSMUSG00000033793.13"; transcript_id "ENSMUST00000044369.13"; gene_type "protein_coding"; gene_name "Atp6v1h"; transcript_type "protein_coding"; transcript_name "Atp6v1h-201"; exon_number 6; exon_id "ENSMUSE00000230796.4"; level 2; protein_id "ENSMUSP00000040756.8"; transcript_support_level "1"; mgi_id "MGI:1914864"; tag "basic"; tag "CCDS"; ccdsid "CCDS14808.1"; havana_gene "OTTMUSG00000050145.1"; havana_transcript "OTTMUST00000127490.1";
chr1	HAVANA	exon	5168252	5168356	0	+	.	gene_id "ENSMUSG00000033793.13"; transcript_id "ENSMUST00000194301.6"; gene_type "protein_coding"; gene_name "Atp6v1h"; transcript_type "retained_intron"; transcript_name "Atp6v1h-206"; exon_number 5; exon_id "ENSMUSE00001343118.2"; level 2; transcript_support_level "5"; mgi_id "MGI:1914864"; havana_gene "OTTMUSG00000050145.1"; havana_transcript "OTTMUST00000127495.1";
chr1	HAVANA	exon	5168252	5168356	0	+	.	gene_id "ENSMUSG00000033793.13"; transcript_id "ENSMUST00000192698.3"; gene_type "protein_coding"; gene_name "Atp6v1h"; transcript_type "protein_coding"; transcript_name "Atp6v1h-204"; exon_number 6; exon_id "ENSMUSE00000230796.4"; level 2; protein_id "ENSMUSP00000141797.2"; transcript_support_level "5"; mgi_id "MGI:1914864"; tag "basic"; tag "Ensembl_canonical"; tag "GENCODE_Primary"; tag "appris_principal_1"; tag "CCDS"; ccdsid "CCDS78541.1"; havana_gene "OTTMUSG00000050145.1"; havana_transcript "OTTMUST00000127529.1";
chr1	HAVANA	CDS	5168252	5168356	0	+	0	gene_id "ENSMUSG00000033793.13"; transcript_id "ENSMUST00000192698.3"; gene_type "protein_coding"; gene_name "Atp6v1h"; transcript_type "protein_coding"; transcript_name "Atp6v1h-204"; exon_number 6; exon_id "ENSMUSE00000230796.4"; level 2; protein_id "ENSMUSP00000141797.2"; transcript_support_level "5"; mgi_id "MGI:1914864"; tag "basic"; tag "Ensembl_canonical"; tag "GENCODE_Primary"; tag "appris_principal_1"; tag "CCDS"; ccdsid "CCDS78541.1"; havana_gene "OTTMUSG00000050145.1"; havana_transcript "OTTMUST00000127529.1";
chr1	HAVANA	exon	5168252	5170000	0	+	.	gene_id "ENSMUSG00000033793.13"; transcript_id "ENSMUST00000192142.2"; gene_type "protein_coding"; gene_name "Atp6v1h"; transcript_type "retained_intron"; transcript_name "Atp6v1h-203"; exon_number 6; exon_id "ENSMUSE00001340014.2"; level 2; transcript_support_level "1"; mgi_id "MGI:1914864"; havana_gene "OTTMUSG00000050145.1"; havana_transcript "OTTMUST00000127528.1";
chr1	HAVANA	exon	5171293	5171346	0	+	.	gene_id "ENSMUSG00000033793.13"; transcript_id "ENSMUST00000192847.6"; gene_type "protein_coding"; gene_name "Atp6v1h"; transcript_type "protein_coding"; transcript_name "Atp6v1h-205"; exon_number 7; exon_id "ENSMUSE00000230787.4"; level 2; protein_id "ENSMUSP00000141636.2"; transcript_support_level "5"; mgi_id "MGI:1914864"; tag "alternative_5_UTR"; tag "not_organism_supported"; tag "basic"; havana_gene "OTTMUSG00000050145.1"; havana_transcript "OTTMUST00000127492.1";
chr1	HAVANA	CDS	5171293	5171346	0	+	0	gene_id "ENSMUSG00000033793.13"; transcript_id "ENSMUST00000192847.6"; gene_type "protein_coding"; gene_name "Atp6v1h"; transcript_type "protein_coding"; transcript_name "Atp6v1h-205"; exon_number 7; exon_id "ENSMUSE00000230787.4"; level 2; protein_id "ENSMUSP00000141636.2"; transcript_support_level "5"; mgi_id "MGI:1914864"; tag "alternative_5_UTR"; tag "not_organism_supported"; tag "basic"; havana_gene "OTTMUSG00000050145.1"; havana_transcript "OTTMUST00000127492.1";
chr1	HAVANA	exon	5171293	5171346	0	+	.	gene_id "ENSMUSG00000033793.13"; transcript_id "ENSMUST00000044369.13"; gene_type "protein_coding"; gene_name "Atp6v1h"; transcript_type "protein_coding"; transcript_name "Atp6v1h-201"; exon_number 7; exon_id "ENSMUSE00000230787.4"; level 2; protein_id "ENSMUSP00000040756.8"; transcript_support_level "1"; mgi_id "MGI:1914864"; tag "basic"; tag "CCDS"; ccdsid "CCDS14808.1"; havana_gene "OTTMUSG00000050145.1"; havana_transcript "OTTMUST00000127490.1";
chr1	HAVANA	CDS	5171293	5171346	0	+	0	gene_id "ENSMUSG00000033793.13"; transcript_id "ENSMUST00000044369.13"; gene_type "protein_coding"; gene_name "Atp6v1h"; transcript_type "protein_coding"; transcript_name "Atp6v1h-201"; exon_number 7; exon_id "ENSMUSE00000230787.4"; level 2; protein_id "ENSMUSP00000040756.8"; transcript_support_level "1"; mgi_id "MGI:1914864"; tag "basic"; tag "CCDS"; ccdsid "CCDS14808.1"; havana_gene "OTTMUSG00000050145.1"; havana_transcript "OTTMUST00000127490.1";
chr1	HAVANA	exon	5171293	5171346	0	+	.	gene_id "ENSMUSG00000033793.13"; transcript_id "ENSMUST00000194301.6"; gene_type "protein_coding"; gene_name "Atp6v1h"; transcript_type "retained_intron"; transcript_name "Atp6v1h-206"; exon_number 6; exon_id "ENSMUSE00001343493.2"; level 2; transcript_support_level "5"; mgi_id "MGI:1914864"; havana_gene "OTTMUSG00000050145.1"; havana_transcript "OTTMUST00000127495.1";
chr1	HAVANA	exon	5187613	5187710	0	+	.	gene_id "ENSMUSG00000033793.13"; transcript_id "ENSMUST00000192847.6"; gene_type "protein_coding"; gene_name "Atp6v1h"; transcript_type "protein_coding"; transcript_name "Atp6v1h-205"; exon_number 8; exon_id "ENSMUSE00000230779.6"; level 2; protein_id "ENSMUSP00000141636.2"; transcript_support_level "5"; mgi_id "MGI:1914864"; tag "alternative_5_UTR"; tag "not_organism_supported"; tag "basic"; havana_gene "OTTMUSG00000050145.1"; havana_transcript "OTTMUST00000127492.1";
chr1	HAVANA	CDS	5187613	5187710	0	+	0	gene_id "ENSMUSG00000033793.13"; transcript_id "ENSMUST00000192847.6"; gene_type "protein_coding"; gene_name "Atp6v1h"; transcript_type "protein_coding"; transcript_name "Atp6v1h-205"; exon_number 8; exon_id "ENSMUSE00000230779.6"; level 2; protein_id "ENSMUSP00000141636.2"; transcript_support_level "5"; mgi_id "MGI:1914864"; tag "alternative_5_UTR"; tag "not_organism_supported"; tag "basic"; havana_gene "OTTMUSG00000050145.1"; havana_transcript "OTTMUST00000127492.1";
chr1	HAVANA	exon	5187613	5187710	0	+	.	gene_id "ENSMUSG00000033793.13"; transcript_id "ENSMUST00000044369.13"; gene_type "protein_coding"; gene_name "Atp6v1h"; transcript_type "protein_coding"; transcript_name "Atp6v1h-201"; exon_number 8; exon_id "ENSMUSE00000230779.6"; level 2; protein_id "ENSMUSP00000040756.8"; transcript_support_level "1"; mgi_id "MGI:1914864"; tag "basic"; tag "CCDS"; ccdsid "CCDS14808.1"; havana_gene "OTTMUSG00000050145.1"; havana_transcript "OTTMUST00000127490.1";
chr1	HAVANA	CDS	5187613	5187710	0	+	0	gene_id "ENSMUSG00000033793.13"; transcript_id "ENSMUST00000044369.13"; gene_type "protein_coding"; gene_name "Atp6v1h"; transcript_type "protein_coding"; transcript_name "Atp6v1h-201"; exon_number 8; exon_id "ENSMUSE00000230779.6"; level 2; protein_id "ENSMUSP00000040756.8"; transcript_support_level "1"; mgi_id "MGI:1914864"; tag "basic"; tag "CCDS"; ccdsid "CCDS14808.1"; havana_gene "OTTMUSG00000050145.1"; havana_transcript "OTTMUST00000127490.1";
chr1	HAVANA	exon	5187613	5187710	0	+	.	gene_id "ENSMUSG00000033793.13"; transcript_id "ENSMUST00000194301.6"; gene_type "protein_coding"; gene_name "Atp6v1h"; transcript_type "retained_intron"; transcript_name "Atp6v1h-206"; exon_number 7; exon_id "ENSMUSE00001343347.2"; level 2; transcript_support_level "5"; mgi_id "MGI:1914864"; havana_gene "OTTMUSG00000050145.1"; havana_transcript "OTTMUST00000127495.1";
chr1	HAVANA	exon	5187613	5187710	0	+	.	gene_id "ENSMUSG00000033793.13"; transcript_id "ENSMUST00000192698.3"; gene_type "protein_coding"; gene_name "Atp6v1h"; transcript_type "protein_coding"; transcript_name "Atp6v1h-204"; exon_number 7; exon_id "ENSMUSE00000230779.6"; level 2; protein_id "ENSMUSP00000141797.2"; transcript_support_level "5"; mgi_id "MGI:1914864"; tag "basic"; tag "Ensembl_canonical"; tag "GENCODE_Primary"; tag "appris_principal_1"; tag "CCDS"; ccdsid "CCDS78541.1"; havana_gene "OTTMUSG00000050145.1"; havana_transcript "OTTMUST00000127529.1";
chr1	HAVANA	CDS	5187613	5187710	0	+	0	gene_id "ENSMUSG00000033793.13"; transcript_id "ENSMUST00000192698.3"; gene_type "protein_coding"; gene_name "Atp6v1h"; transcript_type "protein_coding"; transcript_name "Atp6v1h-204"; exon_number 7; exon_id "ENSMUSE00000230779.6"; level 2; protein_id "ENSMUSP00000141797.2"; transcript_support_level "5"; mgi_id "MGI:1914864"; tag "basic"; tag "Ensembl_canonical"; tag "GENCODE_Primary"; tag "appris_principal_1"; tag "CCDS"; ccdsid "CCDS78541.1"; havana_gene "OTTMUSG00000050145.1"; havana_transcript "OTTMUST00000127529.1";
chr1	HAVANA	exon	5194500	5194692	0	+	.	gene_id "ENSMUSG00000033793.13"; transcript_id "ENSMUST00000192847.6"; gene_type "protein_coding"; gene_name "Atp6v1h"; transcript_type "protein_coding"; transcript_name "Atp6v1h-205"; exon_number 9; exon_id "ENSMUSE00000230772.4"; level 2; protein_id "ENSMUSP00000141636.2"; transcript_support_level "5"; mgi_id "MGI:1914864"; tag "alternative_5_UTR"; tag "not_organism_supported"; tag "basic"; havana_gene "OTTMUSG00000050145.1"; havana_transcript "OTTMUST00000127492.1";
chr1	HAVANA	CDS	5194500	5194692	0	+	1	gene_id "ENSMUSG00000033793.13"; transcript_id "ENSMUST00000192847.6"; gene_type "protein_coding"; gene_name "Atp6v1h"; transcript_type "protein_coding"; transcript_name "Atp6v1h-205"; exon_number 9; exon_id "ENSMUSE00000230772.4"; level 2; protein_id "ENSMUSP00000141636.2"; transcript_support_level "5"; mgi_id "MGI:1914864"; tag "alternative_5_UTR"; tag "not_organism_supported"; tag "basic"; havana_gene "OTTMUSG00000050145.1"; havana_transcript "OTTMUST00000127492.1";
chr1	HAVANA	exon	5194500	5194692	0	+	.	gene_id "ENSMUSG00000033793.13"; transcript_id "ENSMUST00000044369.13"; gene_type "protein_coding"; gene_name "Atp6v1h"; transcript_type "protein_coding"; transcript_name "Atp6v1h-201"; exon_number 9; exon_id "ENSMUSE00000230772.4"; level 2; protein_id "ENSMUSP00000040756.8"; transcript_support_level "1"; mgi_id "MGI:1914864"; tag "basic"; tag "CCDS"; ccdsid "CCDS14808.1"; havana_gene "OTTMUSG00000050145.1"; havana_transcript "OTTMUST00000127490.1";
chr1	HAVANA	CDS	5194500	5194692	0	+	1	gene_id "ENSMUSG00000033793.13"; transcript_id "ENSMUST00000044369.13"; gene_type "protein_coding"; gene_name "Atp6v1h"; transcript_type "protein_coding"; transcript_name "Atp6v1h-201"; exon_number 9; exon_id "ENSMUSE00000230772.4"; level 2; protein_id "ENSMUSP00000040756.8"; transcript_support_level "1"; mgi_id "MGI:1914864"; tag "basic"; tag "CCDS"; ccdsid "CCDS14808.1"; havana_gene "OTTMUSG00000050145.1"; havana_transcript "OTTMUST00000127490.1";
chr1	HAVANA	exon	5194500	5194692	0	+	.	gene_id "ENSMUSG00000033793.13"; transcript_id "ENSMUST00000194301.6"; gene_type "protein_coding"; gene_name "Atp6v1h"; transcript_type "retained_intron"; transcript_name "Atp6v1h-206"; exon_number 8; exon_id "ENSMUSE00001343711.2"; level 2; transcript_support_level "5"; mgi_id "MGI:1914864"; havana_gene "OTTMUSG00000050145.1"; havana_transcript "OTTMUST00000127495.1";
chr1	HAVANA	exon	5194500	5194692	0	+	.	gene_id "ENSMUSG00000033793.13"; transcript_id "ENSMUST00000192698.3"; gene_type "protein_coding"; gene_name "Atp6v1h"; transcript_type "protein_coding"; transcript_name "Atp6v1h-204"; exon_number 8; exon_id "ENSMUSE00000230772.4"; level 2; protein_id "ENSMUSP00000141797.2"; transcript_support_level "5"; mgi_id "MGI:1914864"; tag "basic"; tag "Ensembl_canonical"; tag "GENCODE_Primary"; tag "appris_principal_1"; tag "CCDS"; ccdsid "CCDS78541.1"; havana_gene "OTTMUSG00000050145.1"; havana_transcript "OTTMUST00000127529.1";
chr1	HAVANA	CDS	5194500	5194692	0	+	1	gene_id "ENSMUSG00000033793.13"; transcript_id "ENSMUST00000192698.3"; gene_type "protein_coding"; gene_name "Atp6v1h"; transcript_type "protein_coding"; transcript_name "Atp6v1h-204"; exon_number 8; exon_id "ENSMUSE00000230772.4"; level 2; protein_id "ENSMUSP00000141797.2"; transcript_support_level "5"; mgi_id "MGI:1914864"; tag "basic"; tag "Ensembl_canonical"; tag "GENCODE_Primary"; tag "appris_principal_1"; tag "CCDS"; ccdsid "CCDS78541.1"; havana_gene "OTTMUSG00000050145.1"; havana_transcript "OTTMUST00000127529.1";
chr1	HAVANA	exon	5203307	5203485	0	+	.	gene_id "ENSMUSG00000033793.13"; transcript_id "ENSMUST00000192847.6"; gene_type "protein_coding"; gene_name "Atp6v1h"; transcript_type "protein_coding"; transcript_name "Atp6v1h-205"; exon_number 10; exon_id "ENSMUSE00000230765.4"; level 2; protein_id "ENSMUSP00000141636.2"; transcript_support_level "5"; mgi_id "MGI:1914864"; tag "alternative_5_UTR"; tag "not_organism_supported"; tag "basic"; havana_gene "OTTMUSG00000050145.1"; havana_transcript "OTTMUST00000127492.1";
chr1	HAVANA	CDS	5203307	5203485	0	+	0	gene_id "ENSMUSG00000033793.13"; transcript_id "ENSMUST00000192847.6"; gene_type "protein_coding"; gene_name "Atp6v1h"; transcript_type "protein_coding"; transcript_name "Atp6v1h-205"; exon_number 10; exon_id "ENSMUSE00000230765.4"; level 2; protein_id "ENSMUSP00000141636.2"; transcript_support_level "5"; mgi_id "MGI:1914864"; tag "alternative_5_UTR"; tag "not_organism_supported"; tag "basic"; havana_gene "OTTMUSG00000050145.1"; havana_transcript "OTTMUST00000127492.1";
chr1	HAVANA	exon	5203307	5203485	0	+	.	gene_id "ENSMUSG00000033793.13"; transcript_id "ENSMUST00000044369.13"; gene_type "protein_coding"; gene_name "Atp6v1h"; transcript_type "protein_coding"; transcript_name "Atp6v1h-201"; exon_number 10; exon_id "ENSMUSE00000230765.4"; level 2; protein_id "ENSMUSP00000040756.8"; transcript_support_level "1"; mgi_id "MGI:1914864"; tag "basic"; tag "CCDS"; ccdsid "CCDS14808.1"; havana_gene "OTTMUSG00000050145.1"; havana_transcript "OTTMUST00000127490.1";
chr1	HAVANA	CDS	5203307	5203485	0	+	0	gene_id "ENSMUSG00000033793.13"; transcript_id "ENSMUST00000044369.13"; gene_type "protein_coding"; gene_name "Atp6v1h"; transcript_type "protein_coding"; transcript_name "Atp6v1h-201"; exon_number 10; exon_id "ENSMUSE00000230765.4"; level 2; protein_id "ENSMUSP00000040756.8"; transcript_support_level "1"; mgi_id "MGI:1914864"; tag "basic"; tag "CCDS"; ccdsid "CCDS14808.1"; havana_gene "OTTMUSG00000050145.1"; havana_transcript "OTTMUST00000127490.1";
chr1	HAVANA	exon	5203307	5203485	0	+	.	gene_id "ENSMUSG00000033793.13"; transcript_id "ENSMUST00000194301.6"; gene_type "protein_coding"; gene_name "Atp6v1h"; transcript_type "retained_intron"; transcript_name "Atp6v1h-206"; exon_number 9; exon_id "ENSMUSE00001341471.2"; level 2; transcript_support_level "5"; mgi_id "MGI:1914864"; havana_gene "OTTMUSG00000050145.1"; havana_transcript "OTTMUST00000127495.1";
chr1	HAVANA	exon	5203307	5203485	0	+	.	gene_id "ENSMUSG00000033793.13"; transcript_id "ENSMUST00000192698.3"; gene_type "protein_coding"; gene_name "Atp6v1h"; transcript_type "protein_coding"; transcript_name "Atp6v1h-204"; exon_number 9; exon_id "ENSMUSE00000230765.4"; level 2; protein_id "ENSMUSP00000141797.2"; transcript_support_level "5"; mgi_id "MGI:1914864"; tag "basic"; tag "Ensembl_canonical"; tag "GENCODE_Primary"; tag "appris_principal_1"; tag "CCDS"; ccdsid "CCDS78541.1"; havana_gene "OTTMUSG00000050145.1"; havana_transcript "OTTMUST00000127529.1";
chr1	HAVANA	CDS	5203307	5203485	0	+	0	gene_id "ENSMUSG00000033793.13"; transcript_id "ENSMUST00000192698.3"; gene_type "protein_coding"; gene_name "Atp6v1h"; transcript_type "protein_coding"; transcript_name "Atp6v1h-204"; exon_number 9; exon_id "ENSMUSE00000230765.4"; level 2; protein_id "ENSMUSP00000141797.2"; transcript_support_level "5"; mgi_id "MGI:1914864"; tag "basic"; tag "Ensembl_canonical"; tag "GENCODE_Primary"; tag "appris_principal_1"; tag "CCDS"; ccdsid "CCDS78541.1"; havana_gene "OTTMUSG00000050145.1"; havana_transcript "OTTMUST00000127529.1";
chr1	HAVANA	exon	5206035	5206160	0	+	.	gene_id "ENSMUSG00000033793.13"; transcript_id "ENSMUST00000044369.13"; gene_type "protein_coding"; gene_name "Atp6v1h"; transcript_type "protein_coding"; transcript_name "Atp6v1h-201"; exon_number 11; exon_id "ENSMUSE00000230756.4"; level 2; protein_id "ENSMUSP00000040756.8"; transcript_support_level "1"; mgi_id "MGI:1914864"; tag "basic"; tag "CCDS"; ccdsid "CCDS14808.1"; havana_gene "OTTMUSG00000050145.1"; havana_transcript "OTTMUST00000127490.1";
chr1	HAVANA	CDS	5206035	5206160	0	+	1	gene_id "ENSMUSG00000033793.13"; transcript_id "ENSMUST00000044369.13"; gene_type "protein_coding"; gene_name "Atp6v1h"; transcript_type "protein_coding"; transcript_name "Atp6v1h-201"; exon_number 11; exon_id "ENSMUSE00000230756.4"; level 2; protein_id "ENSMUSP00000040756.8"; transcript_support_level "1"; mgi_id "MGI:1914864"; tag "basic"; tag "CCDS"; ccdsid "CCDS14808.1"; havana_gene "OTTMUSG00000050145.1"; havana_transcript "OTTMUST00000127490.1";
chr1	HAVANA	exon	5206035	5206160	0	+	.	gene_id "ENSMUSG00000033793.13"; transcript_id "ENSMUST00000194301.6"; gene_type "protein_coding"; gene_name "Atp6v1h"; transcript_type "retained_intron"; transcript_name "Atp6v1h-206"; exon_number 10; exon_id "ENSMUSE00001343987.2"; level 2; transcript_support_level "5"; mgi_id "MGI:1914864"; havana_gene "OTTMUSG00000050145.1"; havana_transcript "OTTMUST00000127495.1";
chr1	HAVANA	exon	5206035	5206160	0	+	.	gene_id "ENSMUSG00000033793.13"; transcript_id "ENSMUST00000192698.3"; gene_type "protein_coding"; gene_name "Atp6v1h"; transcript_type "protein_coding"; transcript_name "Atp6v1h-204"; exon_number 10; exon_id "ENSMUSE00000230756.4"; level 2; protein_id "ENSMUSP00000141797.2"; transcript_support_level "5"; mgi_id "MGI:1914864"; tag "basic"; tag "Ensembl_canonical"; tag "GENCODE_Primary"; tag "appris_principal_1"; tag "CCDS"; ccdsid "CCDS78541.1"; havana_gene "OTTMUSG00000050145.1"; havana_transcript "OTTMUST00000127529.1";
chr1	HAVANA	CDS	5206035	5206160	0	+	1	gene_id "ENSMUSG00000033793.13"; transcript_id "ENSMUST00000192698.3"; gene_type "protein_coding"; gene_name "Atp6v1h"; transcript_type "protein_coding"; transcript_name "Atp6v1h-204"; exon_number 10; exon_id "ENSMUSE00000230756.4"; level 2; protein_id "ENSMUSP00000141797.2"; transcript_support_level "5"; mgi_id "MGI:1914864"; tag "basic"; tag "Ensembl_canonical"; tag "GENCODE_Primary"; tag "appris_principal_1"; tag "CCDS"; ccdsid "CCDS78541.1"; havana_gene "OTTMUSG00000050145.1"; havana_transcript "OTTMUST00000127529.1";
chr1	HAVANA	exon	5213973	5214074	0	+	.	gene_id "ENSMUSG00000033793.13"; transcript_id "ENSMUST00000192847.6"; gene_type "protein_coding"; gene_name "Atp6v1h"; transcript_type "protein_coding"; transcript_name "Atp6v1h-205"; exon_number 11; exon_id "ENSMUSE00000230751.4"; level 2; protein_id "ENSMUSP00000141636.2"; transcript_support_level "5"; mgi_id "MGI:1914864"; tag "alternative_5_UTR"; tag "not_organism_supported"; tag "basic"; havana_gene "OTTMUSG00000050145.1"; havana_transcript "OTTMUST00000127492.1";
chr1	HAVANA	CDS	5213973	5214074	0	+	1	gene_id "ENSMUSG00000033793.13"; transcript_id "ENSMUST00000192847.6"; gene_type "protein_coding"; gene_name "Atp6v1h"; transcript_type "protein_coding"; transcript_name "Atp6v1h-205"; exon_number 11; exon_id "ENSMUSE00000230751.4"; level 2; protein_id "ENSMUSP00000141636.2"; transcript_support_level "5"; mgi_id "MGI:1914864"; tag "alternative_5_UTR"; tag "not_organism_supported"; tag "basic"; havana_gene "OTTMUSG00000050145.1"; havana_transcript "OTTMUST00000127492.1";
chr1	HAVANA	exon	5213973	5214074	0	+	.	gene_id "ENSMUSG00000033793.13"; transcript_id "ENSMUST00000044369.13"; gene_type "protein_coding"; gene_name "Atp6v1h"; transcript_type "protein_coding"; transcript_name "Atp6v1h-201"; exon_number 12; exon_id "ENSMUSE00000230751.4"; level 2; protein_id "ENSMUSP00000040756.8"; transcript_support_level "1"; mgi_id "MGI:1914864"; tag "basic"; tag "CCDS"; ccdsid "CCDS14808.1"; havana_gene "OTTMUSG00000050145.1"; havana_transcript "OTTMUST00000127490.1";
chr1	HAVANA	CDS	5213973	5214074	0	+	1	gene_id "ENSMUSG00000033793.13"; transcript_id "ENSMUST00000044369.13"; gene_type "protein_coding"; gene_name "Atp6v1h"; transcript_type "protein_coding"; transcript_name "Atp6v1h-201"; exon_number 12; exon_id "ENSMUSE00000230751.4"; level 2; protein_id "ENSMUSP00000040756.8"; transcript_support_level "1"; mgi_id "MGI:1914864"; tag "basic"; tag "CCDS"; ccdsid "CCDS14808.1"; havana_gene "OTTMUSG00000050145.1"; havana_transcript "OTTMUST00000127490.1";
chr1	HAVANA	exon	5213973	5214074	0	+	.	gene_id "ENSMUSG00000033793.13"; transcript_id "ENSMUST00000192698.3"; gene_type "protein_coding"; gene_name "Atp6v1h"; transcript_type "protein_coding"; transcript_name "Atp6v1h-204"; exon_number 11; exon_id "ENSMUSE00000230751.4"; level 2; protein_id "ENSMUSP00000141797.2"; transcript_support_level "5"; mgi_id "MGI:1914864"; tag "basic"; tag "Ensembl_canonical"; tag "GENCODE_Primary"; tag "appris_principal_1"; tag "CCDS"; ccdsid "CCDS78541.1"; havana_gene "OTTMUSG00000050145.1"; havana_transcript "OTTMUST00000127529.1";
chr1	HAVANA	CDS	5213973	5214074	0	+	1	gene_id "ENSMUSG00000033793.13"; transcript_id "ENSMUST00000192698.3"; gene_type "protein_coding"; gene_name "Atp6v1h"; transcript_type "protein_coding"; transcript_name "Atp6v1h-204"; exon_number 11; exon_id "ENSMUSE00000230751.4"; level 2; protein_id "ENSMUSP00000141797.2"; transcript_support_level "5"; mgi_id "MGI:1914864"; tag "basic"; tag "Ensembl_canonical"; tag "GENCODE_Primary"; tag "appris_principal_1"; tag "CCDS"; ccdsid "CCDS78541.1"; havana_gene "OTTMUSG00000050145.1"; havana_transcript "OTTMUST00000127529.1";
chr1	HAVANA	exon	5213973	5215275	0	+	.	gene_id "ENSMUSG00000033793.13"; transcript_id "ENSMUST00000194301.6"; gene_type "protein_coding"; gene_name "Atp6v1h"; transcript_type "retained_intron"; transcript_name "Atp6v1h-206"; exon_number 11; exon_id "ENSMUSE00001337468.2"; level 2; transcript_support_level "5"; mgi_id "MGI:1914864"; havana_gene "OTTMUSG00000050145.1"; havana_transcript "OTTMUST00000127495.1";
chr1	HAVANA	exon	5220171	5220284	0	+	.	gene_id "ENSMUSG00000033793.13"; transcript_id "ENSMUST00000192847.6"; gene_type "protein_coding"; gene_name "Atp6v1h"; transcript_type "protein_coding"; transcript_name "Atp6v1h-205"; exon_number 12; exon_id "ENSMUSE00000406819.4"; level 2; protein_id "ENSMUSP00000141636.2"; transcript_support_level "5"; mgi_id "MGI:1914864"; tag "alternative_5_UTR"; tag "not_organism_supported"; tag "basic"; havana_gene "OTTMUSG00000050145.1"; havana_transcript "OTTMUST00000127492.1";
chr1	HAVANA	CDS	5220171	5220284	0	+	1	gene_id "ENSMUSG00000033793.13"; transcript_id "ENSMUST00000192847.6"; gene_type "protein_coding"; gene_name "Atp6v1h"; transcript_type "protein_coding"; transcript_name "Atp6v1h-205"; exon_number 12; exon_id "ENSMUSE00000406819.4"; level 2; protein_id "ENSMUSP00000141636.2"; transcript_support_level "5"; mgi_id "MGI:1914864"; tag "alternative_5_UTR"; tag "not_organism_supported"; tag "basic"; havana_gene "OTTMUSG00000050145.1"; havana_transcript "OTTMUST00000127492.1";
chr1	HAVANA	exon	5220171	5220284	0	+	.	gene_id "ENSMUSG00000033793.13"; transcript_id "ENSMUST00000044369.13"; gene_type "protein_coding"; gene_name "Atp6v1h"; transcript_type "protein_coding"; transcript_name "Atp6v1h-201"; exon_number 13; exon_id "ENSMUSE00000406819.4"; level 2; protein_id "ENSMUSP00000040756.8"; transcript_support_level "1"; mgi_id "MGI:1914864"; tag "basic"; tag "CCDS"; ccdsid "CCDS14808.1"; havana_gene "OTTMUSG00000050145.1"; havana_transcript "OTTMUST00000127490.1";
chr1	HAVANA	CDS	5220171	5220284	0	+	1	gene_id "ENSMUSG00000033793.13"; transcript_id "ENSMUST00000044369.13"; gene_type "protein_coding"; gene_name "Atp6v1h"; transcript_type "protein_coding"; transcript_name "Atp6v1h-201"; exon_number 13; exon_id "ENSMUSE00000406819.4"; level 2; protein_id "ENSMUSP00000040756.8"; transcript_support_level "1"; mgi_id "MGI:1914864"; tag "basic"; tag "CCDS"; ccdsid "CCDS14808.1"; havana_gene "OTTMUSG00000050145.1"; havana_transcript "OTTMUST00000127490.1";
chr1	HAVANA	exon	5220171	5220284	0	+	.	gene_id "ENSMUSG00000033793.13"; transcript_id "ENSMUST00000192698.3"; gene_type "protein_coding"; gene_name "Atp6v1h"; transcript_type "protein_coding"; transcript_name "Atp6v1h-204"; exon_number 12; exon_id "ENSMUSE00000406819.4"; level 2; protein_id "ENSMUSP00000141797.2"; transcript_support_level "5"; mgi_id "MGI:1914864"; tag "basic"; tag "Ensembl_canonical"; tag "GENCODE_Primary"; tag "appris_principal_1"; tag "CCDS"; ccdsid "CCDS78541.1"; havana_gene "OTTMUSG00000050145.1"; havana_transcript "OTTMUST00000127529.1";
chr1	HAVANA	CDS	5220171	5220284	0	+	1	gene_id "ENSMUSG00000033793.13"; transcript_id "ENSMUST00000192698.3"; gene_type "protein_coding"; gene_name "Atp6v1h"; transcript_type "protein_coding"; transcript_name "Atp6v1h-204"; exon_number 12; exon_id "ENSMUSE00000406819.4"; level 2; protein_id "ENSMUSP00000141797.2"; transcript_support_level "5"; mgi_id "MGI:1914864"; tag "basic"; tag "Ensembl_canonical"; tag "GENCODE_Primary"; tag "appris_principal_1"; tag "CCDS"; ccdsid "CCDS78541.1"; havana_gene "OTTMUSG00000050145.1"; havana_transcript "OTTMUST00000127529.1";
chr1	HAVANA	CDS	5232328	5232385	0	+	1	gene_id "ENSMUSG00000033793.13"; transcript_id "ENSMUST00000192847.6"; gene_type "protein_coding"; gene_name "Atp6v1h"; transcript_type "protein_coding"; transcript_name "Atp6v1h-205"; exon_number 13; exon_id "ENSMUSE00001342927.2"; level 2; protein_id "ENSMUSP00000141636.2"; transcript_support_level "5"; mgi_id "MGI:1914864"; tag "alternative_5_UTR"; tag "not_organism_supported"; tag "basic"; havana_gene "OTTMUSG00000050145.1"; havana_transcript "OTTMUST00000127492.1";
chr1	HAVANA	CDS	5232328	5232385	0	+	1	gene_id "ENSMUSG00000033793.13"; transcript_id "ENSMUST00000044369.13"; gene_type "protein_coding"; gene_name "Atp6v1h"; transcript_type "protein_coding"; transcript_name "Atp6v1h-201"; exon_number 14; exon_id "ENSMUSE00000554260.6"; level 2; protein_id "ENSMUSP00000040756.8"; transcript_support_level "1"; mgi_id "MGI:1914864"; tag "basic"; tag "CCDS"; ccdsid "CCDS14808.1"; havana_gene "OTTMUSG00000050145.1"; havana_transcript "OTTMUST00000127490.1";
chr1	HAVANA	CDS	5232328	5232385	0	+	1	gene_id "ENSMUSG00000033793.13"; transcript_id "ENSMUST00000192698.3"; gene_type "protein_coding"; gene_name "Atp6v1h"; transcript_type "protein_coding"; transcript_name "Atp6v1h-204"; exon_number 13; exon_id "ENSMUSE00001346308.2"; level 2; protein_id "ENSMUSP00000141797.2"; transcript_support_level "5"; mgi_id "MGI:1914864"; tag "basic"; tag "Ensembl_canonical"; tag "GENCODE_Primary"; tag "appris_principal_1"; tag "CCDS"; ccdsid "CCDS78541.1"; havana_gene "OTTMUSG00000050145.1"; havana_transcript "OTTMUST00000127529.1";
chr1	HAVANA	exon	5232328	5232563	0	+	.	gene_id "ENSMUSG00000033793.13"; transcript_id "ENSMUST00000192847.6"; gene_type "protein_coding"; gene_name "Atp6v1h"; transcript_type "protein_coding"; transcript_name "Atp6v1h-205"; exon_number 13; exon_id "ENSMUSE00001342927.2"; level 2; protein_id "ENSMUSP00000141636.2"; transcript_support_level "5"; mgi_id "MGI:1914864"; tag "alternative_5_UTR"; tag "not_organism_supported"; tag "basic"; havana_gene "OTTMUSG00000050145.1"; havana_transcript "OTTMUST00000127492.1";
chr1	HAVANA	exon	5232328	5232642	0	+	.	gene_id "ENSMUSG00000033793.13"; transcript_id "ENSMUST00000192698.3"; gene_type "protein_coding"; gene_name "Atp6v1h"; transcript_type "protein_coding"; transcript_name "Atp6v1h-204"; exon_number 13; exon_id "ENSMUSE00001346308.2"; level 2; protein_id "ENSMUSP00000141797.2"; transcript_support_level "5"; mgi_id "MGI:1914864"; tag "basic"; tag "Ensembl_canonical"; tag "GENCODE_Primary"; tag "appris_principal_1"; tag "CCDS"; ccdsid "CCDS78541.1"; havana_gene "OTTMUSG00000050145.1"; havana_transcript "OTTMUST00000127529.1";
chr1	HAVANA	exon	5232328	5232752	0	+	.	gene_id "ENSMUSG00000033793.13"; transcript_id "ENSMUST00000044369.13"; gene_type "protein_coding"; gene_name "Atp6v1h"; transcript_type "protein_coding"; transcript_name "Atp6v1h-201"; exon_number 14; exon_id "ENSMUSE00000554260.6"; level 2; protein_id "ENSMUSP00000040756.8"; transcript_support_level "1"; mgi_id "MGI:1914864"; tag "basic"; tag "CCDS"; ccdsid "CCDS14808.1"; havana_gene "OTTMUSG00000050145.1"; havana_transcript "OTTMUST00000127490.1";
chr1	HAVANA	stop_codon	5232386	5232388	0	+	0	gene_id "ENSMUSG00000033793.13"; transcript_id "ENSMUST00000192847.6"; gene_type "protein_coding"; gene_name "Atp6v1h"; transcript_type "protein_coding"; transcript_name "Atp6v1h-205"; exon_number 13; exon_id "ENSMUSE00001342927.2"; level 2; protein_id "ENSMUSP00000141636.2"; transcript_support_level "5"; mgi_id "MGI:1914864"; tag "alternative_5_UTR"; tag "not_organism_supported"; tag "basic"; havana_gene "OTTMUSG00000050145.1"; havana_transcript "OTTMUST00000127492.1";
chr1	HAVANA	stop_codon	5232386	5232388	0	+	0	gene_id "ENSMUSG00000033793.13"; transcript_id "ENSMUST00000044369.13"; gene_type "protein_coding"; gene_name "Atp6v1h"; transcript_type "protein_coding"; transcript_name "Atp6v1h-201"; exon_number 14; exon_id "ENSMUSE00000554260.6"; level 2; protein_id "ENSMUSP00000040756.8"; transcript_support_level "1"; mgi_id "MGI:1914864"; tag "basic"; tag "CCDS"; ccdsid "CCDS14808.1"; havana_gene "OTTMUSG00000050145.1"; havana_transcript "OTTMUST00000127490.1";
chr1	HAVANA	stop_codon	5232386	5232388	0	+	0	gene_id "ENSMUSG00000033793.13"; transcript_id "ENSMUST00000192698.3"; gene_type "protein_coding"; gene_name "Atp6v1h"; transcript_type "protein_coding"; transcript_name "Atp6v1h-204"; exon_number 13; exon_id "ENSMUSE00001346308.2"; level 2; protein_id "ENSMUSP00000141797.2"; transcript_support_level "5"; mgi_id "MGI:1914864"; tag "basic"; tag "Ensembl_canonical"; tag "GENCODE_Primary"; tag "appris_principal_1"; tag "CCDS"; ccdsid "CCDS78541.1"; havana_gene "OTTMUSG00000050145.1"; havana_transcript "OTTMUST00000127529.1";
chr1	HAVANA	UTR	5232386	5232563	0	+	.	gene_id "ENSMUSG00000033793.13"; transcript_id "ENSMUST00000192847.6"; gene_type "protein_coding"; gene_name "Atp6v1h"; transcript_type "protein_coding"; transcript_name "Atp6v1h-205"; exon_number 13; exon_id "ENSMUSE00001342927.2"; level 2; protein_id "ENSMUSP00000141636.2"; transcript_support_level "5"; mgi_id "MGI:1914864"; tag "alternative_5_UTR"; tag "not_organism_supported"; tag "basic"; havana_gene "OTTMUSG00000050145.1"; havana_transcript "OTTMUST00000127492.1";
chr1	HAVANA	UTR	5232386	5232642	0	+	.	gene_id "ENSMUSG00000033793.13"; transcript_id "ENSMUST00000192698.3"; gene_type "protein_coding"; gene_name "Atp6v1h"; transcript_type "protein_coding"; transcript_name "Atp6v1h-204"; exon_number 13; exon_id "ENSMUSE00001346308.2"; level 2; protein_id "ENSMUSP00000141797.2"; transcript_support_level "5"; mgi_id "MGI:1914864"; tag "basic"; tag "Ensembl_canonical"; tag "GENCODE_Primary"; tag "appris_principal_1"; tag "CCDS"; ccdsid "CCDS78541.1"; havana_gene "OTTMUSG00000050145.1"; havana_transcript "OTTMUST00000127529.1";
chr1	HAVANA	UTR	5232386	5232752	0	+	.	gene_id "ENSMUSG00000033793.13"; transcript_id "ENSMUST00000044369.13"; gene_type "protein_coding"; gene_name "Atp6v1h"; transcript_type "protein_coding"; transcript_name "Atp6v1h-201"; exon_number 14; exon_id "ENSMUSE00000554260.6"; level 2; protein_id "ENSMUSP00000040756.8"; transcript_support_level "1"; mgi_id "MGI:1914864"; tag "basic"; tag "CCDS"; ccdsid "CCDS14808.1"; havana_gene "OTTMUSG00000050145.1"; havana_transcript "OTTMUST00000127490.1";
chr1	sragcm37_es	exon	5356594	5356786	0.0110553084284154	+	.	gene_id "ENSMUSG00000143351.1"; transcript_id "ENSMUSG00000143351.1_tx_12"; exon_id "chr1_5356594_5356786_+"; exonnum "1"; txlen "639";
chr1	sragcm37_es	exon	5356594	5356786	0.0317840117316943	+	.	gene_id "ENSMUSG00000143351.1"; transcript_id "ENSMUSG00000143351.1_tx_5"; exon_id "chr1_5356594_5356786_+"; exonnum "1"; txlen "895";
chr1	HAVANA	exon	5357817	5357931	0	+	.	gene_id "ENSMUSG00000143351.1"; transcript_id "ENSMUST00000376320.1"; gene_type "lncRNA"; gene_name "ENSMUSG00000143351"; transcript_type "lncRNA"; transcript_name "ENSMUST00000376320"; exon_number 1; exon_id "ENSMUSE00001740222.1"; level 2; tag "basic"; tag "Ensembl_canonical"; tag "GENCODE_Primary"; tag "TAGENE";
chr1	ENSEMBL_gcm37	exon	5357817	5357931	0.0135760011800679	+	.	gene_id "ENSMUSG00000143351.1"; transcript_id "ENSMUSG00000143351.1_tx_11"; exon_id "chr1_5357817_5357931_+"; exonnum "1"; txlen "817";
chr1	ENSEMBL_gcm37	exon	5357817	5357931	0.0014437153625719	+	.	gene_id "ENSMUSG00000143351.1"; transcript_id "ENSMUSG00000143351.1_tx_17"; exon_id "chr1_5357817_5357931_+"; exonnum "1"; txlen "1305";
chr1	ENSEMBL_gcm37	exon	5357817	5357931	0.172899836487338	+	.	gene_id "ENSMUSG00000143351.1"; transcript_id "ENSMUSG00000143351.1_tx_2"; exon_id "chr1_5357817_5357931_+"; exonnum "1"; txlen "533";
chr1	ENSEMBL_gcm37	exon	5357817	5357931	0.0249702170856987	+	.	gene_id "ENSMUSG00000143351.1"; transcript_id "ENSMUSG00000143351.1_tx_7"; exon_id "chr1_5357817_5357931_+"; exonnum "1"; txlen "794";
chr1	ENSEMBL_gcm37	exon	5357817	5357931	0.0219435241056141	+	.	gene_id "ENSMUSG00000143351.1"; transcript_id "ENSMUSG00000143351.1_tx_8"; exon_id "chr1_5357817_5357931_+"; exonnum "1"; txlen "522";
chr1	ENSEMBL_gcm37	exon	5357817	5357931	0.0208085142380823	+	.	gene_id "ENSMUSG00000143351.1"; transcript_id "ENSMUSG00000143351.1_tx_9"; exon_id "chr1_5357817_5357931_+"; exonnum "1"; txlen "877";
chr1	HAVANA	gene	5357817	5417356	0	+	.	gene_id "ENSMUSG00000143351.1"; gene_type "lncRNA"; gene_name "ENSMUSG00000143351"; level 2;
chr1	HAVANA	transcript	5357817	5417356	0	+	.	gene_id "ENSMUSG00000143351.1"; transcript_id "ENSMUST00000376320.1"; gene_type "lncRNA"; gene_name "ENSMUSG00000143351"; transcript_type "lncRNA"; transcript_name "ENSMUST00000376320"; level 2; tag "basic"; tag "Ensembl_canonical"; tag "GENCODE_Primary"; tag "TAGENE";
chr1	HAVANA	gene	5377962	5380240	0	+	.	gene_id "ENSMUSG00000104046.2"; gene_type "TEC"; gene_name "Gm37567"; level 2; mgi_id "MGI:5610795"; havana_gene "OTTMUSG00000050142.1";
chr1	HAVANA	transcript	5377962	5380240	0	+	.	gene_id "ENSMUSG00000104046.2"; transcript_id "ENSMUST00000193241.2"; gene_type "TEC"; gene_name "Gm37567"; transcript_type "TEC"; transcript_name "Gm37567-201"; level 2; transcript_support_level "NA"; mgi_id "MGI:5610795"; tag "basic"; tag "Ensembl_canonical"; tag "GENCODE_Primary"; havana_gene "OTTMUSG00000050142.1"; havana_transcript "OTTMUST00000127486.1";
chr1	HAVANA	exon	5377962	5380240	0	+	.	gene_id "ENSMUSG00000104046.2"; transcript_id "ENSMUST00000193241.2"; gene_type "TEC"; gene_name "Gm37567"; transcript_type "TEC"; transcript_name "Gm37567-201"; exon_number 1; exon_id "ENSMUSE00001341804.2"; level 2; transcript_support_level "NA"; mgi_id "MGI:5610795"; tag "basic"; tag "Ensembl_canonical"; tag "GENCODE_Primary"; havana_gene "OTTMUSG00000050142.1"; havana_transcript "OTTMUST00000127486.1";
chr1	HAVANA	exon	5388473	5388638	0	+	.	gene_id "ENSMUSG00000143351.1"; transcript_id "ENSMUST00000376320.1"; gene_type "lncRNA"; gene_name "ENSMUSG00000143351"; transcript_type "lncRNA"; transcript_name "ENSMUST00000376320"; exon_number 2; exon_id "ENSMUSE00001740221.1"; level 2; tag "basic"; tag "Ensembl_canonical"; tag "GENCODE_Primary"; tag "TAGENE";
chr1	ENSEMBL_gcm37	exon	5388473	5388638	0.0135760011800679	+	.	gene_id "ENSMUSG00000143351.1"; transcript_id "ENSMUSG00000143351.1_tx_11"; exon_id "chr1_5388473_5388638_+"; exonnum "2"; txlen "817";
chr1	ENSEMBL_gcm37	exon	5388473	5388638	0.0110553084284154	+	.	gene_id "ENSMUSG00000143351.1"; transcript_id "ENSMUSG00000143351.1_tx_12"; exon_id "chr1_5388473_5388638_+"; exonnum "2"; txlen "639";
chr1	ENSEMBL_gcm37	exon	5388473	5388638	0.0014437153625719	+	.	gene_id "ENSMUSG00000143351.1"; transcript_id "ENSMUSG00000143351.1_tx_17"; exon_id "chr1_5388473_5388638_+"; exonnum "2"; txlen "1305";
chr1	ENSEMBL_gcm37	exon	5388473	5388638	0.172899836487338	+	.	gene_id "ENSMUSG00000143351.1"; transcript_id "ENSMUSG00000143351.1_tx_2"; exon_id "chr1_5388473_5388638_+"; exonnum "2"; txlen "533";
chr1	ENSEMBL_gcm37	exon	5388473	5388638	0.0317840117316943	+	.	gene_id "ENSMUSG00000143351.1"; transcript_id "ENSMUSG00000143351.1_tx_5"; exon_id "chr1_5388473_5388638_+"; exonnum "2"; txlen "895";
chr1	ENSEMBL_gcm37	exon	5388473	5388638	0.0249702170856987	+	.	gene_id "ENSMUSG00000143351.1"; transcript_id "ENSMUSG00000143351.1_tx_7"; exon_id "chr1_5388473_5388638_+"; exonnum "2"; txlen "794";
chr1	ENSEMBL_gcm37	exon	5388473	5388638	0.0219435241056141	+	.	gene_id "ENSMUSG00000143351.1"; transcript_id "ENSMUSG00000143351.1_tx_8"; exon_id "chr1_5388473_5388638_+"; exonnum "2"; txlen "522";
chr1	ENSEMBL_gcm37	exon	5388473	5388638	0.0208085142380823	+	.	gene_id "ENSMUSG00000143351.1"; transcript_id "ENSMUSG00000143351.1_tx_9"; exon_id "chr1_5388473_5388638_+"; exonnum "2"; txlen "877";
chr1	HAVANA	exon	5415656	5417356	0	+	.	gene_id "ENSMUSG00000143351.1"; transcript_id "ENSMUST00000376320.1"; gene_type "lncRNA"; gene_name "ENSMUSG00000143351"; transcript_type "lncRNA"; transcript_name "ENSMUST00000376320"; exon_number 3; exon_id "ENSMUSE00001740223.1"; level 2; tag "basic"; tag "Ensembl_canonical"; tag "GENCODE_Primary"; tag "TAGENE";
chr1	sragcm37_mid	exon	5427605	5427746	0.00794506907272233	+	.	gene_id "ENSMUSG00000143351.1"; transcript_id "ENSMUSG00000143351.1_tx_14"; exon_id "chr1_5427605_5427746_+"; exonnum "1"; txlen "740";
chr1	sragcm37_mid	exon	5427605	5427746	0.00794506907272233	+	.	gene_id "ENSMUSG00000143351.1"; transcript_id "ENSMUSG00000143351.1_tx_15"; exon_id "chr1_5427605_5427746_+"; exonnum "1"; txlen "823";
chr1	sragcm37_mid	exon	5433515	5433599	0.00794506907272233	+	.	gene_id "ENSMUSG00000143351.1"; transcript_id "ENSMUSG00000143351.1_tx_14"; exon_id "chr1_5433515_5433599_+"; exonnum "2"; txlen "740";
chr1	sragcm37_mid	exon	5433515	5433599	0.00794506907272233	+	.	gene_id "ENSMUSG00000143351.1"; transcript_id "ENSMUSG00000143351.1_tx_15"; exon_id "chr1_5433515_5433599_+"; exonnum "2"; txlen "823";
chr1	sragcm37_ss	exon	5438202	5438453	0.172899836487338	+	.	gene_id "ENSMUSG00000143351.1"; transcript_id "ENSMUSG00000143351.1_tx_2"; exon_id "chr1_5438202_5438453_+"; exonnum "3"; txlen "533";
chr1	sragcm37_mid	exon	5438903	5438939	0.00794506907272233	+	.	gene_id "ENSMUSG00000143351.1"; transcript_id "ENSMUSG00000143351.1_tx_14"; exon_id "chr1_5438903_5438939_+"; exonnum "3"; txlen "740";
chr1	sragcm37_mid	exon	5438903	5438939	0.00794506907272233	+	.	gene_id "ENSMUSG00000143351.1"; transcript_id "ENSMUSG00000143351.1_tx_15"; exon_id "chr1_5438903_5438939_+"; exonnum "3"; txlen "823";
chr1	sragcm37_mid	exon	5438903	5438939	0.0249702170856987	+	.	gene_id "ENSMUSG00000143351.1"; transcript_id "ENSMUSG00000143351.1_tx_7"; exon_id "chr1_5438903_5438939_+"; exonnum "3"; txlen "794";
chr1	sragcm37_mid	exon	5438903	5438939	0.0219435241056141	+	.	gene_id "ENSMUSG00000143351.1"; transcript_id "ENSMUSG00000143351.1_tx_8"; exon_id "chr1_5438903_5438939_+"; exonnum "3"; txlen "522";
chr1	sragcm37_mid	exon	5438903	5438939	0.0208085142380823	+	.	gene_id "ENSMUSG00000143351.1"; transcript_id "ENSMUSG00000143351.1_tx_9"; exon_id "chr1_5438903_5438939_+"; exonnum "3"; txlen "877";
chr1	sragcm37_mid	exon	5440250	5440320	0.00794506907272233	+	.	gene_id "ENSMUSG00000143351.1"; transcript_id "ENSMUSG00000143351.1_tx_14"; exon_id "chr1_5440250_5440320_+"; exonnum "4"; txlen "740";
chr1	sragcm37_mid	exon	5440250	5440320	0.00794506907272233	+	.	gene_id "ENSMUSG00000143351.1"; transcript_id "ENSMUSG00000143351.1_tx_15"; exon_id "chr1_5440250_5440320_+"; exonnum "4"; txlen "823";
chr1	sragcm37_mid	exon	5440250	5440320	0.0249702170856987	+	.	gene_id "ENSMUSG00000143351.1"; transcript_id "ENSMUSG00000143351.1_tx_7"; exon_id "chr1_5440250_5440320_+"; exonnum "4"; txlen "794";
chr1	sragcm37_mid	exon	5440250	5440320	0.0208085142380823	+	.	gene_id "ENSMUSG00000143351.1"; transcript_id "ENSMUSG00000143351.1_tx_9"; exon_id "chr1_5440250_5440320_+"; exonnum "4"; txlen "877";
chr1	sragcm37_mid	exon	5470297	5470464	0.00794506907272233	+	.	gene_id "ENSMUSG00000143351.1"; transcript_id "ENSMUSG00000143351.1_tx_15"; exon_id "chr1_5470297_5470464_+"; exonnum "5"; txlen "823";
chr1	sragcm37_mid	exon	5470297	5470464	0.0014437153625719	+	.	gene_id "ENSMUSG00000143351.1"; transcript_id "ENSMUSG00000143351.1_tx_17"; exon_id "chr1_5470297_5470464_+"; exonnum "3"; txlen "1305";
chr1	sragcm37_mid	exon	5470297	5470464	0.0208085142380823	+	.	gene_id "ENSMUSG00000143351.1"; transcript_id "ENSMUSG00000143351.1_tx_9"; exon_id "chr1_5470297_5470464_+"; exonnum "5"; txlen "877";
chr1	sragcm37_mid	exon	5472195	5472514	0.00794506907272233	+	.	gene_id "ENSMUSG00000143351.1"; transcript_id "ENSMUSG00000143351.1_tx_15"; exon_id "chr1_5472195_5472514_+"; exonnum "6"; txlen "823";
chr1	sragcm37_mid	exon	5472195	5472514	0.0014437153625719	+	.	gene_id "ENSMUSG00000143351.1"; transcript_id "ENSMUSG00000143351.1_tx_17"; exon_id "chr1_5472195_5472514_+"; exonnum "4"; txlen "1305";
chr1	sragcm37_mid	exon	5472195	5472514	0.0208085142380823	+	.	gene_id "ENSMUSG00000143351.1"; transcript_id "ENSMUSG00000143351.1_tx_9"; exon_id "chr1_5472195_5472514_+"; exonnum "6"; txlen "877";
chr1	HAVANA	gene	5473770	5475801	0	+	.	gene_id "ENSMUSG00000102907.2"; gene_type "TEC"; gene_name "Gm38264"; level 2; mgi_id "MGI:5611492"; havana_gene "OTTMUSG00000050141.1";
chr1	HAVANA	transcript	5473770	5475801	0	+	.	gene_id "ENSMUSG00000102907.2"; transcript_id "ENSMUST00000194850.2"; gene_type "TEC"; gene_name "Gm38264"; transcript_type "TEC"; transcript_name "Gm38264-201"; level 2; transcript_support_level "NA"; mgi_id "MGI:5611492"; tag "basic"; tag "Ensembl_canonical"; tag "GENCODE_Primary"; havana_gene "OTTMUSG00000050141.1"; havana_transcript "OTTMUST00000127485.1";
chr1	HAVANA	exon	5473770	5475801	0	+	.	gene_id "ENSMUSG00000102907.2"; transcript_id "ENSMUST00000194850.2"; gene_type "TEC"; gene_name "Gm38264"; transcript_type "TEC"; transcript_name "Gm38264-201"; exon_number 1; exon_id "ENSMUSE00001342914.2"; level 2; transcript_support_level "NA"; mgi_id "MGI:5611492"; tag "basic"; tag "Ensembl_canonical"; tag "GENCODE_Primary"; havana_gene "OTTMUSG00000050141.1"; havana_transcript "OTTMUST00000127485.1";
chr1	sragcm37_ss	exon	5491055	5491258	0.0219435241056141	+	.	gene_id "ENSMUSG00000143351.1"; transcript_id "ENSMUSG00000143351.1_tx_8"; exon_id "chr1_5491055_5491258_+"; exonnum "4"; txlen "522";
chr1	sragcm37_mid	exon	5491322	5491470	0.0135760011800679	+	.	gene_id "ENSMUSG00000143351.1"; transcript_id "ENSMUSG00000143351.1_tx_11"; exon_id "chr1_5491322_5491470_+"; exonnum "3"; txlen "817";
chr1	sragcm37_mid	exon	5491322	5491470	0.0110553084284154	+	.	gene_id "ENSMUSG00000143351.1"; transcript_id "ENSMUSG00000143351.1_tx_12"; exon_id "chr1_5491322_5491470_+"; exonnum "3"; txlen "639";
chr1	sragcm37_mid	exon	5491322	5491470	0.00794506907272233	+	.	gene_id "ENSMUSG00000143351.1"; transcript_id "ENSMUSG00000143351.1_tx_14"; exon_id "chr1_5491322_5491470_+"; exonnum "5"; txlen "740";
chr1	sragcm37_mid	exon	5491322	5491470	0.0014437153625719	+	.	gene_id "ENSMUSG00000143351.1"; transcript_id "ENSMUSG00000143351.1_tx_17"; exon_id "chr1_5491322_5491470_+"; exonnum "5"; txlen "1305";
chr1	sragcm37_mid	exon	5491322	5491470	0.0317840117316943	+	.	gene_id "ENSMUSG00000143351.1"; transcript_id "ENSMUSG00000143351.1_tx_5"; exon_id "chr1_5491322_5491470_+"; exonnum "3"; txlen "895";
chr1	sragcm37_mid	exon	5491322	5491470	0.0249702170856987	+	.	gene_id "ENSMUSG00000143351.1"; transcript_id "ENSMUSG00000143351.1_tx_7"; exon_id "chr1_5491322_5491470_+"; exonnum "5"; txlen "794";
chr1	sragcm37_mid	exon	5507167	5507422	0.0135760011800679	+	.	gene_id "ENSMUSG00000143351.1"; transcript_id "ENSMUSG00000143351.1_tx_11"; exon_id "chr1_5507167_5507422_+"; exonnum "4"; txlen "817";
chr1	sragcm37_mid	exon	5507167	5507422	0.00794506907272233	+	.	gene_id "ENSMUSG00000143351.1"; transcript_id "ENSMUSG00000143351.1_tx_14"; exon_id "chr1_5507167_5507422_+"; exonnum "6"; txlen "740";
chr1	sragcm37_mid	exon	5507167	5507422	0.0014437153625719	+	.	gene_id "ENSMUSG00000143351.1"; transcript_id "ENSMUSG00000143351.1_tx_17"; exon_id "chr1_5507167_5507422_+"; exonnum "6"; txlen "1305";
chr1	sragcm37_mid	exon	5507167	5507422	0.0317840117316943	+	.	gene_id "ENSMUSG00000143351.1"; transcript_id "ENSMUSG00000143351.1_tx_5"; exon_id "chr1_5507167_5507422_+"; exonnum "4"; txlen "895";
chr1	sragcm37_mid	exon	5507167	5507422	0.0249702170856987	+	.	gene_id "ENSMUSG00000143351.1"; transcript_id "ENSMUSG00000143351.1_tx_7"; exon_id "chr1_5507167_5507422_+"; exonnum "6"; txlen "794";
chr1	sragcm37_mid	exon	5512953	5513083	0.0135760011800679	+	.	gene_id "ENSMUSG00000143351.1"; transcript_id "ENSMUSG00000143351.1_tx_11"; exon_id "chr1_5512953_5513083_+"; exonnum "5"; txlen "817";
chr1	sragcm37_mid	exon	5512953	5513083	0.0110553084284154	+	.	gene_id "ENSMUSG00000143351.1"; transcript_id "ENSMUSG00000143351.1_tx_12"; exon_id "chr1_5512953_5513083_+"; exonnum "4"; txlen "639";
chr1	sragcm37_mid	exon	5512953	5513083	0.0014437153625719	+	.	gene_id "ENSMUSG00000143351.1"; transcript_id "ENSMUSG00000143351.1_tx_17"; exon_id "chr1_5512953_5513083_+"; exonnum "7"; txlen "1305";
chr1	sragcm37_mid	exon	5512953	5513083	0.0317840117316943	+	.	gene_id "ENSMUSG00000143351.1"; transcript_id "ENSMUSG00000143351.1_tx_5"; exon_id "chr1_5512953_5513083_+"; exonnum "5"; txlen "895";
chr1	HAVANA	transcript	5658689	5661534	0	+	.	gene_id "ENSMUSG00000025905.15"; transcript_id "ENSMUST00000192685.2"; gene_type "protein_coding"; gene_name "Oprk1"; transcript_type "retained_intron"; transcript_name "Oprk1-205"; level 2; transcript_support_level "NA"; mgi_id "MGI:97439"; havana_gene "OTTMUSG00000034734.1"; havana_transcript "OTTMUST00000127488.1";
chr1	HAVANA	exon	5658689	5661534	0	+	.	gene_id "ENSMUSG00000025905.15"; transcript_id "ENSMUST00000192685.2"; gene_type "protein_coding"; gene_name "Oprk1"; transcript_type "retained_intron"; transcript_name "Oprk1-205"; exon_number 1; exon_id "ENSMUSE00001343112.2"; level 2; transcript_support_level "NA"; mgi_id "MGI:97439"; havana_gene "OTTMUSG00000034734.1"; havana_transcript "OTTMUST00000127488.1";
chr1	HAVANA	gene	5658689	5676354	0	+	.	gene_id "ENSMUSG00000025905.15"; gene_type "protein_coding"; gene_name "Oprk1"; level 2; mgi_id "MGI:97439"; havana_gene "OTTMUSG00000034734.1";
chr1	HAVANA	exon	5658716	5658886	0	+	.	gene_id "ENSMUSG00000025905.15"; transcript_id "ENSMUST00000160777.8"; gene_type "protein_coding"; gene_name "Oprk1"; transcript_type "protein_coding"; transcript_name "Oprk1-204"; exon_number 1; exon_id "ENSMUSE00000154063.4"; level 2; protein_id "ENSMUSP00000125105.2"; transcript_support_level "1"; mgi_id "MGI:97439"; tag "basic"; tag "Ensembl_canonical"; tag "GENCODE_Primary"; tag "appris_principal_1"; tag "CCDS"; ccdsid "CCDS14809.1"; havana_gene "OTTMUSG00000034734.1"; havana_transcript "OTTMUST00000088255.1";
chr1	HAVANA	UTR	5658716	5658886	0	+	.	gene_id "ENSMUSG00000025905.15"; transcript_id "ENSMUST00000160777.8"; gene_type "protein_coding"; gene_name "Oprk1"; transcript_type "protein_coding"; transcript_name "Oprk1-204"; exon_number 1; exon_id "ENSMUSE00000154063.4"; level 2; protein_id "ENSMUSP00000125105.2"; transcript_support_level "1"; mgi_id "MGI:97439"; tag "basic"; tag "Ensembl_canonical"; tag "GENCODE_Primary"; tag "appris_principal_1"; tag "CCDS"; ccdsid "CCDS14809.1"; havana_gene "OTTMUSG00000034734.1"; havana_transcript "OTTMUST00000088255.1";
chr1	HAVANA	exon	5658716	5658886	0	+	.	gene_id "ENSMUSG00000025905.15"; transcript_id "ENSMUST00000239100.2"; gene_type "protein_coding"; gene_name "Oprk1"; transcript_type "protein_coding"; transcript_name "Oprk1-206"; exon_number 1; exon_id "ENSMUSE00000154063.4"; level 2; protein_id "ENSMUSP00000158863.2"; mgi_id "MGI:97439"; tag "non_submitted_evidence"; tag "basic"; tag "stop_codon_readthrough"; havana_gene "OTTMUSG00000034734.1"; havana_transcript "OTTMUST00000181702.1";
chr1	HAVANA	UTR	5658716	5658886	0	+	.	gene_id "ENSMUSG00000025905.15"; transcript_id "ENSMUST00000239100.2"; gene_type "protein_coding"; gene_name "Oprk1"; transcript_type "protein_coding"; transcript_name "Oprk1-206"; exon_number 1; exon_id "ENSMUSE00000154063.4"; level 2; protein_id "ENSMUSP00000158863.2"; mgi_id "MGI:97439"; tag "non_submitted_evidence"; tag "basic"; tag "stop_codon_readthrough"; havana_gene "OTTMUSG00000034734.1"; havana_transcript "OTTMUST00000181702.1";
chr1	HAVANA	transcript	5658716	5676354	0	+	.	gene_id "ENSMUSG00000025905.15"; transcript_id "ENSMUST00000160777.8"; gene_type "protein_coding"; gene_name "Oprk1"; transcript_type "protein_coding"; transcript_name "Oprk1-204"; level 2; protein_id "ENSMUSP00000125105.2"; transcript_support_level "1"; mgi_id "MGI:97439"; tag "basic"; tag "Ensembl_canonical"; tag "GENCODE_Primary"; tag "appris_principal_1"; tag "CCDS"; ccdsid "CCDS14809.1"; havana_gene "OTTMUSG00000034734.1"; havana_transcript "OTTMUST00000088255.1";
chr1	HAVANA	transcript	5658716	5676354	0	+	.	gene_id "ENSMUSG00000025905.15"; transcript_id "ENSMUST00000239100.2"; gene_type "protein_coding"; gene_name "Oprk1"; transcript_type "protein_coding"; transcript_name "Oprk1-206"; level 2; protein_id "ENSMUSP00000158863.2"; mgi_id "MGI:97439"; tag "non_submitted_evidence"; tag "basic"; tag "stop_codon_readthrough"; havana_gene "OTTMUSG00000034734.1"; havana_transcript "OTTMUST00000181702.1";
chr1	sragcm37_mid	exon	5658740	5658886	28.3289981038553	+	.	gene_id "ENSMUSG00000025905.15"; transcript_id "ENSMUSG00000025905.15_tx_1"; exon_id "chr1_5658740_5658886_+"; exonnum "1"; txlen "1673";
chr1	sragcm37_mid	exon	5658740	5658886	9.93758647419944	+	.	gene_id "ENSMUSG00000025905.15"; transcript_id "ENSMUSG00000025905.15_tx_2"; exon_id "chr1_5658740_5658886_+"; exonnum "1"; txlen "1703";
chr1	sragcm37_mid	exon	5658740	5658886	1.95393645431627	+	.	gene_id "ENSMUSG00000025905.15"; transcript_id "ENSMUSG00000025905.15_tx_3"; exon_id "chr1_5658740_5658886_+"; exonnum "1"; txlen "1402";
chr1	HAVANA	exon	5658780	5658886	0	+	.	gene_id "ENSMUSG00000025905.15"; transcript_id "ENSMUST00000027038.11"; gene_type "protein_coding"; gene_name "Oprk1"; transcript_type "protein_coding"; transcript_name "Oprk1-201"; exon_number 1; exon_id "ENSMUSE00000850721.2"; level 2; protein_id "ENSMUSP00000027038.5"; transcript_support_level "1"; mgi_id "MGI:97439"; tag "alternative_5_UTR"; tag "basic"; tag "appris_principal_1"; tag "CCDS"; ccdsid "CCDS14809.1"; havana_gene "OTTMUSG00000034734.1"; havana_transcript "OTTMUST00000088256.1";
chr1	HAVANA	UTR	5658780	5658886	0	+	.	gene_id "ENSMUSG00000025905.15"; transcript_id "ENSMUST00000027038.11"; gene_type "protein_coding"; gene_name "Oprk1"; transcript_type "protein_coding"; transcript_name "Oprk1-201"; exon_number 1; exon_id "ENSMUSE00000850721.2"; level 2; protein_id "ENSMUSP00000027038.5"; transcript_support_level "1"; mgi_id "MGI:97439"; tag "alternative_5_UTR"; tag "basic"; tag "appris_principal_1"; tag "CCDS"; ccdsid "CCDS14809.1"; havana_gene "OTTMUSG00000034734.1"; havana_transcript "OTTMUST00000088256.1";
chr1	HAVANA	transcript	5658780	5673089	0	+	.	gene_id "ENSMUSG00000025905.15"; transcript_id "ENSMUST00000027038.11"; gene_type "protein_coding"; gene_name "Oprk1"; transcript_type "protein_coding"; transcript_name "Oprk1-201"; level 2; protein_id "ENSMUSP00000027038.5"; transcript_support_level "1"; mgi_id "MGI:97439"; tag "alternative_5_UTR"; tag "basic"; tag "appris_principal_1"; tag "CCDS"; ccdsid "CCDS14809.1"; havana_gene "OTTMUSG00000034734.1"; havana_transcript "OTTMUST00000088256.1";
chr1	HAVANA	UTR	5659164	5659271	0	+	.	gene_id "ENSMUSG00000025905.15"; transcript_id "ENSMUST00000160339.2"; gene_type "protein_coding"; gene_name "Oprk1"; transcript_type "protein_coding"; transcript_name "Oprk1-203"; exon_number 1; exon_id "ENSMUSE00000858481.2"; level 2; protein_id "ENSMUSP00000124030.2"; transcript_support_level "5"; mgi_id "MGI:97439"; tag "alternative_5_UTR"; tag "basic"; tag "appris_principal_1"; tag "CCDS"; ccdsid "CCDS14809.1"; havana_gene "OTTMUSG00000034734.1"; havana_transcript "OTTMUST00000088257.1";
chr1	HAVANA	exon	5659164	5659528	0	+	.	gene_id "ENSMUSG00000025905.15"; transcript_id "ENSMUST00000160339.2"; gene_type "protein_coding"; gene_name "Oprk1"; transcript_type "protein_coding"; transcript_name "Oprk1-203"; exon_number 1; exon_id "ENSMUSE00000858481.2"; level 2; protein_id "ENSMUSP00000124030.2"; transcript_support_level "5"; mgi_id "MGI:97439"; tag "alternative_5_UTR"; tag "basic"; tag "appris_principal_1"; tag "CCDS"; ccdsid "CCDS14809.1"; havana_gene "OTTMUSG00000034734.1"; havana_transcript "OTTMUST00000088257.1";
chr1	HAVANA	transcript	5659164	5674237	0	+	.	gene_id "ENSMUSG00000025905.15"; transcript_id "ENSMUST00000160339.2"; gene_type "protein_coding"; gene_name "Oprk1"; transcript_type "protein_coding"; transcript_name "Oprk1-203"; level 2; protein_id "ENSMUSP00000124030.2"; transcript_support_level "5"; mgi_id "MGI:97439"; tag "alternative_5_UTR"; tag "basic"; tag "appris_principal_1"; tag "CCDS"; ccdsid "CCDS14809.1"; havana_gene "OTTMUSG00000034734.1"; havana_transcript "OTTMUST00000088257.1";
chr1	HAVANA	UTR	5659228	5659271	0	+	.	gene_id "ENSMUSG00000025905.15"; transcript_id "ENSMUST00000027038.11"; gene_type "protein_coding"; gene_name "Oprk1"; transcript_type "protein_coding"; transcript_name "Oprk1-201"; exon_number 2; exon_id "ENSMUSE00000864890.2"; level 2; protein_id "ENSMUSP00000027038.5"; transcript_support_level "1"; mgi_id "MGI:97439"; tag "alternative_5_UTR"; tag "basic"; tag "appris_principal_1"; tag "CCDS"; ccdsid "CCDS14809.1"; havana_gene "OTTMUSG00000034734.1"; havana_transcript "OTTMUST00000088256.1";
chr1	HAVANA	exon	5659228	5659528	0	+	.	gene_id "ENSMUSG00000025905.15"; transcript_id "ENSMUST00000027038.11"; gene_type "protein_coding"; gene_name "Oprk1"; transcript_type "protein_coding"; transcript_name "Oprk1-201"; exon_number 2; exon_id "ENSMUSE00000864890.2"; level 2; protein_id "ENSMUSP00000027038.5"; transcript_support_level "1"; mgi_id "MGI:97439"; tag "alternative_5_UTR"; tag "basic"; tag "appris_principal_1"; tag "CCDS"; ccdsid "CCDS14809.1"; havana_gene "OTTMUSG00000034734.1"; havana_transcript "OTTMUST00000088256.1";
chr1	ENSEMBL_gcm37	exon	5659228	5659528	9.93758647419944	+	.	gene_id "ENSMUSG00000025905.15"; transcript_id "ENSMUSG00000025905.15_tx_2"; exon_id "chr1_5659228_5659528_+"; exonnum "2"; txlen "1703";
chr1	HAVANA	UTR	5659258	5659271	0	+	.	gene_id "ENSMUSG00000025905.15"; transcript_id "ENSMUST00000160777.8"; gene_type "protein_coding"; gene_name "Oprk1"; transcript_type "protein_coding"; transcript_name "Oprk1-204"; exon_number 2; exon_id "ENSMUSE00000430445.4"; level 2; protein_id "ENSMUSP00000125105.2"; transcript_support_level "1"; mgi_id "MGI:97439"; tag "basic"; tag "Ensembl_canonical"; tag "GENCODE_Primary"; tag "appris_principal_1"; tag "CCDS"; ccdsid "CCDS14809.1"; havana_gene "OTTMUSG00000034734.1"; havana_transcript "OTTMUST00000088255.1";
chr1	HAVANA	UTR	5659258	5659271	0	+	.	gene_id "ENSMUSG00000025905.15"; transcript_id "ENSMUST00000239100.2"; gene_type "protein_coding"; gene_name "Oprk1"; transcript_type "protein_coding"; transcript_name "Oprk1-206"; exon_number 2; exon_id "ENSMUSE00000430445.4"; level 2; protein_id "ENSMUSP00000158863.2"; mgi_id "MGI:97439"; tag "non_submitted_evidence"; tag "basic"; tag "stop_codon_readthrough"; havana_gene "OTTMUSG00000034734.1"; havana_transcript "OTTMUST00000181702.1";
chr1	HAVANA	exon	5659258	5659528	0	+	.	gene_id "ENSMUSG00000025905.15"; transcript_id "ENSMUST00000160777.8"; gene_type "protein_coding"; gene_name "Oprk1"; transcript_type "protein_coding"; transcript_name "Oprk1-204"; exon_number 2; exon_id "ENSMUSE00000430445.4"; level 2; protein_id "ENSMUSP00000125105.2"; transcript_support_level "1"; mgi_id "MGI:97439"; tag "basic"; tag "Ensembl_canonical"; tag "GENCODE_Primary"; tag "appris_principal_1"; tag "CCDS"; ccdsid "CCDS14809.1"; havana_gene "OTTMUSG00000034734.1"; havana_transcript "OTTMUST00000088255.1";
chr1	HAVANA	exon	5659258	5659528	0	+	.	gene_id "ENSMUSG00000025905.15"; transcript_id "ENSMUST00000239100.2"; gene_type "protein_coding"; gene_name "Oprk1"; transcript_type "protein_coding"; transcript_name "Oprk1-206"; exon_number 2; exon_id "ENSMUSE00000430445.4"; level 2; protein_id "ENSMUSP00000158863.2"; mgi_id "MGI:97439"; tag "non_submitted_evidence"; tag "basic"; tag "stop_codon_readthrough"; havana_gene "OTTMUSG00000034734.1"; havana_transcript "OTTMUST00000181702.1";
chr1	ENSEMBL_gcm37	exon	5659258	5659528	28.3289981038553	+	.	gene_id "ENSMUSG00000025905.15"; transcript_id "ENSMUSG00000025905.15_tx_1"; exon_id "chr1_5659258_5659528_+"; exonnum "2"; txlen "1673";
chr1	HAVANA	start_codon	5659272	5659274	0	+	0	gene_id "ENSMUSG00000025905.15"; transcript_id "ENSMUST00000160777.8"; gene_type "protein_coding"; gene_name "Oprk1"; transcript_type "protein_coding"; transcript_name "Oprk1-204"; exon_number 2; exon_id "ENSMUSE00000430445.4"; level 2; protein_id "ENSMUSP00000125105.2"; transcript_support_level "1"; mgi_id "MGI:97439"; tag "basic"; tag "Ensembl_canonical"; tag "GENCODE_Primary"; tag "appris_principal_1"; tag "CCDS"; ccdsid "CCDS14809.1"; havana_gene "OTTMUSG00000034734.1"; havana_transcript "OTTMUST00000088255.1";
chr1	HAVANA	start_codon	5659272	5659274	0	+	0	gene_id "ENSMUSG00000025905.15"; transcript_id "ENSMUST00000239100.2"; gene_type "protein_coding"; gene_name "Oprk1"; transcript_type "protein_coding"; transcript_name "Oprk1-206"; exon_number 2; exon_id "ENSMUSE00000430445.4"; level 2; protein_id "ENSMUSP00000158863.2"; mgi_id "MGI:97439"; tag "non_submitted_evidence"; tag "basic"; tag "stop_codon_readthrough"; havana_gene "OTTMUSG00000034734.1"; havana_transcript "OTTMUST00000181702.1";
chr1	HAVANA	start_codon	5659272	5659274	0	+	0	gene_id "ENSMUSG00000025905.15"; transcript_id "ENSMUST00000027038.11"; gene_type "protein_coding"; gene_name "Oprk1"; transcript_type "protein_coding"; transcript_name "Oprk1-201"; exon_number 2; exon_id "ENSMUSE00000864890.2"; level 2; protein_id "ENSMUSP00000027038.5"; transcript_support_level "1"; mgi_id "MGI:97439"; tag "alternative_5_UTR"; tag "basic"; tag "appris_principal_1"; tag "CCDS"; ccdsid "CCDS14809.1"; havana_gene "OTTMUSG00000034734.1"; havana_transcript "OTTMUST00000088256.1";
chr1	HAVANA	start_codon	5659272	5659274	0	+	0	gene_id "ENSMUSG00000025905.15"; transcript_id "ENSMUST00000160339.2"; gene_type "protein_coding"; gene_name "Oprk1"; transcript_type "protein_coding"; transcript_name "Oprk1-203"; exon_number 1; exon_id "ENSMUSE00000858481.2"; level 2; protein_id "ENSMUSP00000124030.2"; transcript_support_level "5"; mgi_id "MGI:97439"; tag "alternative_5_UTR"; tag "basic"; tag "appris_principal_1"; tag "CCDS"; ccdsid "CCDS14809.1"; havana_gene "OTTMUSG00000034734.1"; havana_transcript "OTTMUST00000088257.1";
chr1	HAVANA	CDS	5659272	5659528	0	+	0	gene_id "ENSMUSG00000025905.15"; transcript_id "ENSMUST00000160777.8"; gene_type "protein_coding"; gene_name "Oprk1"; transcript_type "protein_coding"; transcript_name "Oprk1-204"; exon_number 2; exon_id "ENSMUSE00000430445.4"; level 2; protein_id "ENSMUSP00000125105.2"; transcript_support_level "1"; mgi_id "MGI:97439"; tag "basic"; tag "Ensembl_canonical"; tag "GENCODE_Primary"; tag "appris_principal_1"; tag "CCDS"; ccdsid "CCDS14809.1"; havana_gene "OTTMUSG00000034734.1"; havana_transcript "OTTMUST00000088255.1";
chr1	HAVANA	CDS	5659272	5659528	0	+	0	gene_id "ENSMUSG00000025905.15"; transcript_id "ENSMUST00000239100.2"; gene_type "protein_coding"; gene_name "Oprk1"; transcript_type "protein_coding"; transcript_name "Oprk1-206"; exon_number 2; exon_id "ENSMUSE00000430445.4"; level 2; protein_id "ENSMUSP00000158863.2"; mgi_id "MGI:97439"; tag "non_submitted_evidence"; tag "basic"; tag "stop_codon_readthrough"; havana_gene "OTTMUSG00000034734.1"; havana_transcript "OTTMUST00000181702.1";
chr1	HAVANA	CDS	5659272	5659528	0	+	0	gene_id "ENSMUSG00000025905.15"; transcript_id "ENSMUST00000027038.11"; gene_type "protein_coding"; gene_name "Oprk1"; transcript_type "protein_coding"; transcript_name "Oprk1-201"; exon_number 2; exon_id "ENSMUSE00000864890.2"; level 2; protein_id "ENSMUSP00000027038.5"; transcript_support_level "1"; mgi_id "MGI:97439"; tag "alternative_5_UTR"; tag "basic"; tag "appris_principal_1"; tag "CCDS"; ccdsid "CCDS14809.1"; havana_gene "OTTMUSG00000034734.1"; havana_transcript "OTTMUST00000088256.1";
chr1	HAVANA	CDS	5659272	5659528	0	+	0	gene_id "ENSMUSG00000025905.15"; transcript_id "ENSMUST00000160339.2"; gene_type "protein_coding"; gene_name "Oprk1"; transcript_type "protein_coding"; transcript_name "Oprk1-203"; exon_number 1; exon_id "ENSMUSE00000858481.2"; level 2; protein_id "ENSMUSP00000124030.2"; transcript_support_level "5"; mgi_id "MGI:97439"; tag "alternative_5_UTR"; tag "basic"; tag "appris_principal_1"; tag "CCDS"; ccdsid "CCDS14809.1"; havana_gene "OTTMUSG00000034734.1"; havana_transcript "OTTMUST00000088257.1";
chr1	HAVANA	exon	5666741	5669165	0	+	.	gene_id "ENSMUSG00000025905.15"; transcript_id "ENSMUST00000159083.2"; gene_type "protein_coding"; gene_name "Oprk1"; transcript_type "retained_intron"; transcript_name "Oprk1-202"; exon_number 1; exon_id "ENSMUSE00000863532.2"; level 2; transcript_support_level "1"; mgi_id "MGI:97439"; havana_gene "OTTMUSG00000034734.1"; havana_transcript "OTTMUST00000088258.1";
chr1	HAVANA	transcript	5666741	5673376	0	+	.	gene_id "ENSMUSG00000025905.15"; transcript_id "ENSMUST00000159083.2"; gene_type "protein_coding"; gene_name "Oprk1"; transcript_type "retained_intron"; transcript_name "Oprk1-202"; level 2; transcript_support_level "1"; mgi_id "MGI:97439"; havana_gene "OTTMUSG00000034734.1"; havana_transcript "OTTMUST00000088258.1";
chr1	HAVANA	exon	5668813	5669165	0	+	.	gene_id "ENSMUSG00000025905.15"; transcript_id "ENSMUST00000160777.8"; gene_type "protein_coding"; gene_name "Oprk1"; transcript_type "protein_coding"; transcript_name "Oprk1-204"; exon_number 3; exon_id "ENSMUSE00000554252.2"; level 2; protein_id "ENSMUSP00000125105.2"; transcript_support_level "1"; mgi_id "MGI:97439"; tag "basic"; tag "Ensembl_canonical"; tag "GENCODE_Primary"; tag "appris_principal_1"; tag "CCDS"; ccdsid "CCDS14809.1"; havana_gene "OTTMUSG00000034734.1"; havana_transcript "OTTMUST00000088255.1";
chr1	HAVANA	CDS	5668813	5669165	0	+	1	gene_id "ENSMUSG00000025905.15"; transcript_id "ENSMUST00000160777.8"; gene_type "protein_coding"; gene_name "Oprk1"; transcript_type "protein_coding"; transcript_name "Oprk1-204"; exon_number 3; exon_id "ENSMUSE00000554252.2"; level 2; protein_id "ENSMUSP00000125105.2"; transcript_support_level "1"; mgi_id "MGI:97439"; tag "basic"; tag "Ensembl_canonical"; tag "GENCODE_Primary"; tag "appris_principal_1"; tag "CCDS"; ccdsid "CCDS14809.1"; havana_gene "OTTMUSG00000034734.1"; havana_transcript "OTTMUST00000088255.1";
chr1	HAVANA	exon	5668813	5669165	0	+	.	gene_id "ENSMUSG00000025905.15"; transcript_id "ENSMUST00000239100.2"; gene_type "protein_coding"; gene_name "Oprk1"; transcript_type "protein_coding"; transcript_name "Oprk1-206"; exon_number 3; exon_id "ENSMUSE00000554252.2"; level 2; protein_id "ENSMUSP00000158863.2"; mgi_id "MGI:97439"; tag "non_submitted_evidence"; tag "basic"; tag "stop_codon_readthrough"; havana_gene "OTTMUSG00000034734.1"; havana_transcript "OTTMUST00000181702.1";
chr1	HAVANA	CDS	5668813	5669165	0	+	1	gene_id "ENSMUSG00000025905.15"; transcript_id "ENSMUST00000239100.2"; gene_type "protein_coding"; gene_name "Oprk1"; transcript_type "protein_coding"; transcript_name "Oprk1-206"; exon_number 3; exon_id "ENSMUSE00000554252.2"; level 2; protein_id "ENSMUSP00000158863.2"; mgi_id "MGI:97439"; tag "non_submitted_evidence"; tag "basic"; tag "stop_codon_readthrough"; havana_gene "OTTMUSG00000034734.1"; havana_transcript "OTTMUST00000181702.1";
chr1	HAVANA	exon	5668813	5669165	0	+	.	gene_id "ENSMUSG00000025905.15"; transcript_id "ENSMUST00000027038.11"; gene_type "protein_coding"; gene_name "Oprk1"; transcript_type "protein_coding"; transcript_name "Oprk1-201"; exon_number 3; exon_id "ENSMUSE00000554252.2"; level 2; protein_id "ENSMUSP00000027038.5"; transcript_support_level "1"; mgi_id "MGI:97439"; tag "alternative_5_UTR"; tag "basic"; tag "appris_principal_1"; tag "CCDS"; ccdsid "CCDS14809.1"; havana_gene "OTTMUSG00000034734.1"; havana_transcript "OTTMUST00000088256.1";
chr1	HAVANA	CDS	5668813	5669165	0	+	1	gene_id "ENSMUSG00000025905.15"; transcript_id "ENSMUST00000027038.11"; gene_type "protein_coding"; gene_name "Oprk1"; transcript_type "protein_coding"; transcript_name "Oprk1-201"; exon_number 3; exon_id "ENSMUSE00000554252.2"; level 2; protein_id "ENSMUSP00000027038.5"; transcript_support_level "1"; mgi_id "MGI:97439"; tag "alternative_5_UTR"; tag "basic"; tag "appris_principal_1"; tag "CCDS"; ccdsid "CCDS14809.1"; havana_gene "OTTMUSG00000034734.1"; havana_transcript "OTTMUST00000088256.1";
chr1	HAVANA	exon	5668813	5669165	0	+	.	gene_id "ENSMUSG00000025905.15"; transcript_id "ENSMUST00000160339.2"; gene_type "protein_coding"; gene_name "Oprk1"; transcript_type "protein_coding"; transcript_name "Oprk1-203"; exon_number 2; exon_id "ENSMUSE00000554252.2"; level 2; protein_id "ENSMUSP00000124030.2"; transcript_support_level "5"; mgi_id "MGI:97439"; tag "alternative_5_UTR"; tag "basic"; tag "appris_principal_1"; tag "CCDS"; ccdsid "CCDS14809.1"; havana_gene "OTTMUSG00000034734.1"; havana_transcript "OTTMUST00000088257.1";
chr1	HAVANA	CDS	5668813	5669165	0	+	1	gene_id "ENSMUSG00000025905.15"; transcript_id "ENSMUST00000160339.2"; gene_type "protein_coding"; gene_name "Oprk1"; transcript_type "protein_coding"; transcript_name "Oprk1-203"; exon_number 2; exon_id "ENSMUSE00000554252.2"; level 2; protein_id "ENSMUSP00000124030.2"; transcript_support_level "5"; mgi_id "MGI:97439"; tag "alternative_5_UTR"; tag "basic"; tag "appris_principal_1"; tag "CCDS"; ccdsid "CCDS14809.1"; havana_gene "OTTMUSG00000034734.1"; havana_transcript "OTTMUST00000088257.1";
chr1	ENSEMBL_gcm37	exon	5668813	5669165	28.3289981038553	+	.	gene_id "ENSMUSG00000025905.15"; transcript_id "ENSMUSG00000025905.15_tx_1"; exon_id "chr1_5668813_5669165_+"; exonnum "3"; txlen "1673";
chr1	ENSEMBL_gcm37	exon	5668813	5669165	9.93758647419944	+	.	gene_id "ENSMUSG00000025905.15"; transcript_id "ENSMUSG00000025905.15_tx_2"; exon_id "chr1_5668813_5669165_+"; exonnum "3"; txlen "1703";
chr1	ENSEMBL_gcm37	exon	5668813	5669165	1.95393645431627	+	.	gene_id "ENSMUSG00000025905.15"; transcript_id "ENSMUSG00000025905.15_tx_3"; exon_id "chr1_5668813_5669165_+"; exonnum "2"; txlen "1402";
chr1	HAVANA	CDS	5672475	5673004	0	+	2	gene_id "ENSMUSG00000025905.15"; transcript_id "ENSMUST00000160777.8"; gene_type "protein_coding"; gene_name "Oprk1"; transcript_type "protein_coding"; transcript_name "Oprk1-204"; exon_number 4; exon_id "ENSMUSE00000850457.2"; level 2; protein_id "ENSMUSP00000125105.2"; transcript_support_level "1"; mgi_id "MGI:97439"; tag "basic"; tag "Ensembl_canonical"; tag "GENCODE_Primary"; tag "appris_principal_1"; tag "CCDS"; ccdsid "CCDS14809.1"; havana_gene "OTTMUSG00000034734.1"; havana_transcript "OTTMUST00000088255.1";
chr1	HAVANA	CDS	5672475	5673004	0	+	2	gene_id "ENSMUSG00000025905.15"; transcript_id "ENSMUST00000027038.11"; gene_type "protein_coding"; gene_name "Oprk1"; transcript_type "protein_coding"; transcript_name "Oprk1-201"; exon_number 4; exon_id "ENSMUSE00000154065.4"; level 2; protein_id "ENSMUSP00000027038.5"; transcript_support_level "1"; mgi_id "MGI:97439"; tag "alternative_5_UTR"; tag "basic"; tag "appris_principal_1"; tag "CCDS"; ccdsid "CCDS14809.1"; havana_gene "OTTMUSG00000034734.1"; havana_transcript "OTTMUST00000088256.1";
chr1	HAVANA	CDS	5672475	5673004	0	+	2	gene_id "ENSMUSG00000025905.15"; transcript_id "ENSMUST00000160339.2"; gene_type "protein_coding"; gene_name "Oprk1"; transcript_type "protein_coding"; transcript_name "Oprk1-203"; exon_number 3; exon_id "ENSMUSE00000850377.2"; level 2; protein_id "ENSMUSP00000124030.2"; transcript_support_level "5"; mgi_id "MGI:97439"; tag "alternative_5_UTR"; tag "basic"; tag "appris_principal_1"; tag "CCDS"; ccdsid "CCDS14809.1"; havana_gene "OTTMUSG00000034734.1"; havana_transcript "OTTMUST00000088257.1";
chr1	HAVANA	exon	5672475	5673089	0	+	.	gene_id "ENSMUSG00000025905.15"; transcript_id "ENSMUST00000027038.11"; gene_type "protein_coding"; gene_name "Oprk1"; transcript_type "protein_coding"; transcript_name "Oprk1-201"; exon_number 4; exon_id "ENSMUSE00000154065.4"; level 2; protein_id "ENSMUSP00000027038.5"; transcript_support_level "1"; mgi_id "MGI:97439"; tag "alternative_5_UTR"; tag "basic"; tag "appris_principal_1"; tag "CCDS"; ccdsid "CCDS14809.1"; havana_gene "OTTMUSG00000034734.1"; havana_transcript "OTTMUST00000088256.1";
chr1	HAVANA	CDS	5672475	5673091	0	+	2	gene_id "ENSMUSG00000025905.15"; transcript_id "ENSMUST00000239100.2"; gene_type "protein_coding"; gene_name "Oprk1"; transcript_type "protein_coding"; transcript_name "Oprk1-206"; exon_number 4; exon_id "ENSMUSE00000850457.2"; level 2; protein_id "ENSMUSP00000158863.2"; mgi_id "MGI:97439"; tag "non_submitted_evidence"; tag "basic"; tag "stop_codon_readthrough"; havana_gene "OTTMUSG00000034734.1"; havana_transcript "OTTMUST00000181702.1";
chr1	HAVANA	exon	5672475	5673376	0	+	.	gene_id "ENSMUSG00000025905.15"; transcript_id "ENSMUST00000159083.2"; gene_type "protein_coding"; gene_name "Oprk1"; transcript_type "retained_intron"; transcript_name "Oprk1-202"; exon_number 2; exon_id "ENSMUSE00000852795.2"; level 2; transcript_support_level "1"; mgi_id "MGI:97439"; havana_gene "OTTMUSG00000034734.1"; havana_transcript "OTTMUST00000088258.1";
chr1	ENSEMBL_gcm37	exon	5672475	5673376	28.3289981038553	+	.	gene_id "ENSMUSG00000025905.15"; transcript_id "ENSMUSG00000025905.15_tx_1"; exon_id "chr1_5672475_5673376_+"; exonnum "4"; txlen "1673";
chr1	ENSEMBL_gcm37	exon	5672475	5673376	9.93758647419944	+	.	gene_id "ENSMUSG00000025905.15"; transcript_id "ENSMUSG00000025905.15_tx_2"; exon_id "chr1_5672475_5673376_+"; exonnum "4"; txlen "1703";
chr1	ENSEMBL_gcm37	exon	5672475	5673376	1.95393645431627	+	.	gene_id "ENSMUSG00000025905.15"; transcript_id "ENSMUSG00000025905.15_tx_3"; exon_id "chr1_5672475_5673376_+"; exonnum "3"; txlen "1402";
chr1	HAVANA	exon	5672475	5674237	0	+	.	gene_id "ENSMUSG00000025905.15"; transcript_id "ENSMUST00000160339.2"; gene_type "protein_coding"; gene_name "Oprk1"; transcript_type "protein_coding"; transcript_name "Oprk1-203"; exon_number 3; exon_id "ENSMUSE00000850377.2"; level 2; protein_id "ENSMUSP00000124030.2"; transcript_support_level "5"; mgi_id "MGI:97439"; tag "alternative_5_UTR"; tag "basic"; tag "appris_principal_1"; tag "CCDS"; ccdsid "CCDS14809.1"; havana_gene "OTTMUSG00000034734.1"; havana_transcript "OTTMUST00000088257.1";
chr1	HAVANA	exon	5672475	5676354	0	+	.	gene_id "ENSMUSG00000025905.15"; transcript_id "ENSMUST00000160777.8"; gene_type "protein_coding"; gene_name "Oprk1"; transcript_type "protein_coding"; transcript_name "Oprk1-204"; exon_number 4; exon_id "ENSMUSE00000850457.2"; level 2; protein_id "ENSMUSP00000125105.2"; transcript_support_level "1"; mgi_id "MGI:97439"; tag "basic"; tag "Ensembl_canonical"; tag "GENCODE_Primary"; tag "appris_principal_1"; tag "CCDS"; ccdsid "CCDS14809.1"; havana_gene "OTTMUSG00000034734.1"; havana_transcript "OTTMUST00000088255.1";
chr1	HAVANA	exon	5672475	5676354	0	+	.	gene_id "ENSMUSG00000025905.15"; transcript_id "ENSMUST00000239100.2"; gene_type "protein_coding"; gene_name "Oprk1"; transcript_type "protein_coding"; transcript_name "Oprk1-206"; exon_number 4; exon_id "ENSMUSE00000850457.2"; level 2; protein_id "ENSMUSP00000158863.2"; mgi_id "MGI:97439"; tag "non_submitted_evidence"; tag "basic"; tag "stop_codon_readthrough"; havana_gene "OTTMUSG00000034734.1"; havana_transcript "OTTMUST00000181702.1";
chr1	HAVANA	stop_codon	5673005	5673007	0	+	0	gene_id "ENSMUSG00000025905.15"; transcript_id "ENSMUST00000160777.8"; gene_type "protein_coding"; gene_name "Oprk1"; transcript_type "protein_coding"; transcript_name "Oprk1-204"; exon_number 4; exon_id "ENSMUSE00000850457.2"; level 2; protein_id "ENSMUSP00000125105.2"; transcript_support_level "1"; mgi_id "MGI:97439"; tag "basic"; tag "Ensembl_canonical"; tag "GENCODE_Primary"; tag "appris_principal_1"; tag "CCDS"; ccdsid "CCDS14809.1"; havana_gene "OTTMUSG00000034734.1"; havana_transcript "OTTMUST00000088255.1";
chr1	HAVANA	stop_codon	5673005	5673007	0	+	0	gene_id "ENSMUSG00000025905.15"; transcript_id "ENSMUST00000027038.11"; gene_type "protein_coding"; gene_name "Oprk1"; transcript_type "protein_coding"; transcript_name "Oprk1-201"; exon_number 4; exon_id "ENSMUSE00000154065.4"; level 2; protein_id "ENSMUSP00000027038.5"; transcript_support_level "1"; mgi_id "MGI:97439"; tag "alternative_5_UTR"; tag "basic"; tag "appris_principal_1"; tag "CCDS"; ccdsid "CCDS14809.1"; havana_gene "OTTMUSG00000034734.1"; havana_transcript "OTTMUST00000088256.1";
chr1	HAVANA	stop_codon	5673005	5673007	0	+	0	gene_id "ENSMUSG00000025905.15"; transcript_id "ENSMUST00000160339.2"; gene_type "protein_coding"; gene_name "Oprk1"; transcript_type "protein_coding"; transcript_name "Oprk1-203"; exon_number 3; exon_id "ENSMUSE00000850377.2"; level 2; protein_id "ENSMUSP00000124030.2"; transcript_support_level "5"; mgi_id "MGI:97439"; tag "alternative_5_UTR"; tag "basic"; tag "appris_principal_1"; tag "CCDS"; ccdsid "CCDS14809.1"; havana_gene "OTTMUSG00000034734.1"; havana_transcript "OTTMUST00000088257.1";
chr1	HAVANA	UTR	5673005	5673089	0	+	.	gene_id "ENSMUSG00000025905.15"; transcript_id "ENSMUST00000027038.11"; gene_type "protein_coding"; gene_name "Oprk1"; transcript_type "protein_coding"; transcript_name "Oprk1-201"; exon_number 4; exon_id "ENSMUSE00000154065.4"; level 2; protein_id "ENSMUSP00000027038.5"; transcript_support_level "1"; mgi_id "MGI:97439"; tag "alternative_5_UTR"; tag "basic"; tag "appris_principal_1"; tag "CCDS"; ccdsid "CCDS14809.1"; havana_gene "OTTMUSG00000034734.1"; havana_transcript "OTTMUST00000088256.1";
chr1	HAVANA	UTR	5673005	5674237	0	+	.	gene_id "ENSMUSG00000025905.15"; transcript_id "ENSMUST00000160339.2"; gene_type "protein_coding"; gene_name "Oprk1"; transcript_type "protein_coding"; transcript_name "Oprk1-203"; exon_number 3; exon_id "ENSMUSE00000850377.2"; level 2; protein_id "ENSMUSP00000124030.2"; transcript_support_level "5"; mgi_id "MGI:97439"; tag "alternative_5_UTR"; tag "basic"; tag "appris_principal_1"; tag "CCDS"; ccdsid "CCDS14809.1"; havana_gene "OTTMUSG00000034734.1"; havana_transcript "OTTMUST00000088257.1";
chr1	HAVANA	UTR	5673005	5676354	0	+	.	gene_id "ENSMUSG00000025905.15"; transcript_id "ENSMUST00000160777.8"; gene_type "protein_coding"; gene_name "Oprk1"; transcript_type "protein_coding"; transcript_name "Oprk1-204"; exon_number 4; exon_id "ENSMUSE00000850457.2"; level 2; protein_id "ENSMUSP00000125105.2"; transcript_support_level "1"; mgi_id "MGI:97439"; tag "basic"; tag "Ensembl_canonical"; tag "GENCODE_Primary"; tag "appris_principal_1"; tag "CCDS"; ccdsid "CCDS14809.1"; havana_gene "OTTMUSG00000034734.1"; havana_transcript "OTTMUST00000088255.1";
chr1	HAVANA	stop_codon	5673092	5673094	0	+	0	gene_id "ENSMUSG00000025905.15"; transcript_id "ENSMUST00000239100.2"; gene_type "protein_coding"; gene_name "Oprk1"; transcript_type "protein_coding"; transcript_name "Oprk1-206"; exon_number 4; exon_id "ENSMUSE00000850457.2"; level 2; protein_id "ENSMUSP00000158863.2"; mgi_id "MGI:97439"; tag "non_submitted_evidence"; tag "basic"; tag "stop_codon_readthrough"; havana_gene "OTTMUSG00000034734.1"; havana_transcript "OTTMUST00000181702.1";
chr1	HAVANA	UTR	5673092	5676354	0	+	.	gene_id "ENSMUSG00000025905.15"; transcript_id "ENSMUST00000239100.2"; gene_type "protein_coding"; gene_name "Oprk1"; transcript_type "protein_coding"; transcript_name "Oprk1-206"; exon_number 4; exon_id "ENSMUSE00000850457.2"; level 2; protein_id "ENSMUSP00000158863.2"; mgi_id "MGI:97439"; tag "non_submitted_evidence"; tag "basic"; tag "stop_codon_readthrough"; havana_gene "OTTMUSG00000034734.1"; havana_transcript "OTTMUST00000181702.1";
chr1	sragcm37_es	exon	6075937	6076058	0.0686397874976496	+	.	gene_id "sragcm37_gene_24364"; transcript_id "sragcm37_gene_24364_tx_1"; exon_id "chr1_6075937_6076058_+"; exonnum "1"; txlen "630";
chr1	sragcm37_ss	exon	6076485	6076992	0.0686397874976496	+	.	gene_id "sragcm37_gene_24364"; transcript_id "sragcm37_gene_24364_tx_1"; exon_id "chr1_6076485_6076992_+"; exonnum "2"; txlen "630";
chr1	HAVANA	exon	6276421	6276494	0	+	.	gene_id "ENSMUSG00000025907.15"; transcript_id "ENSMUST00000159906.8"; gene_type "protein_coding"; gene_name "Rb1cc1"; transcript_type "protein_coding"; transcript_name "Rb1cc1-208"; exon_number 1; exon_id "ENSMUSE00000863721.2"; level 2; protein_id "ENSMUSP00000125396.2"; transcript_support_level "2"; mgi_id "MGI:1341850"; tag "mRNA_end_NF"; tag "cds_end_NF"; tag "alternative_5_UTR"; havana_gene "OTTMUSG00000033467.1"; havana_transcript "OTTMUST00000084214.1";
chr1	HAVANA	UTR	6276421	6276494	0	+	.	gene_id "ENSMUSG00000025907.15"; transcript_id "ENSMUST00000159906.8"; gene_type "protein_coding"; gene_name "Rb1cc1"; transcript_type "protein_coding"; transcript_name "Rb1cc1-208"; exon_number 1; exon_id "ENSMUSE00000863721.2"; level 2; protein_id "ENSMUSP00000125396.2"; transcript_support_level "2"; mgi_id "MGI:1341850"; tag "mRNA_end_NF"; tag "cds_end_NF"; tag "alternative_5_UTR"; havana_gene "OTTMUSG00000033467.1"; havana_transcript "OTTMUST00000084214.1";
chr1	HAVANA	transcript	6276421	6304535	0	+	.	gene_id "ENSMUSG00000025907.15"; transcript_id "ENSMUST00000159906.8"; gene_type "protein_coding"; gene_name "Rb1cc1"; transcript_type "protein_coding"; transcript_name "Rb1cc1-208"; level 2; protein_id "ENSMUSP00000125396.2"; transcript_support_level "2"; mgi_id "MGI:1341850"; tag "mRNA_end_NF"; tag "cds_end_NF"; tag "alternative_5_UTR"; havana_gene "OTTMUSG00000033467.1"; havana_transcript "OTTMUST00000084214.1";
chr1	HAVANA	gene	6276421	6346872	0	+	.	gene_id "ENSMUSG00000025907.15"; gene_type "protein_coding"; gene_name "Rb1cc1"; level 2; mgi_id "MGI:1341850"; havana_gene "OTTMUSG00000033467.1";
chr1	HAVANA	exon	6276451	6276494	0	+	.	gene_id "ENSMUSG00000025907.15"; transcript_id "ENSMUST00000160871.8"; gene_type "protein_coding"; gene_name "Rb1cc1"; transcript_type "protein_coding"; transcript_name "Rb1cc1-210"; exon_number 1; exon_id "ENSMUSE00000855426.2"; level 2; protein_id "ENSMUSP00000123768.2"; transcript_support_level "2"; mgi_id "MGI:1341850"; tag "alternative_5_UTR"; tag "mRNA_end_NF"; tag "cds_end_NF"; havana_gene "OTTMUSG00000033467.1"; havana_transcript "OTTMUST00000084960.1";
chr1	HAVANA	UTR	6276451	6276494	0	+	.	gene_id "ENSMUSG00000025907.15"; transcript_id "ENSMUST00000160871.8"; gene_type "protein_coding"; gene_name "Rb1cc1"; transcript_type "protein_coding"; transcript_name "Rb1cc1-210"; exon_number 1; exon_id "ENSMUSE00000855426.2"; level 2; protein_id "ENSMUSP00000123768.2"; transcript_support_level "2"; mgi_id "MGI:1341850"; tag "alternative_5_UTR"; tag "mRNA_end_NF"; tag "cds_end_NF"; havana_gene "OTTMUSG00000033467.1"; havana_transcript "OTTMUST00000084960.1";
chr1	ENSEMBL_gcm37	exon	6276451	6276494	8.40372322612453	+	.	gene_id "ENSMUSG00000025907.15"; transcript_id "ENSMUSG00000025907.15_tx_4"; exon_id "chr1_6276451_6276494_+"; exonnum "1"; txlen "6319";
chr1	HAVANA	transcript	6276451	6308608	0	+	.	gene_id "ENSMUSG00000025907.15"; transcript_id "ENSMUST00000160871.8"; gene_type "protein_coding"; gene_name "Rb1cc1"; transcript_type "protein_coding"; transcript_name "Rb1cc1-210"; level 2; protein_id "ENSMUSP00000123768.2"; transcript_support_level "2"; mgi_id "MGI:1341850"; tag "alternative_5_UTR"; tag "mRNA_end_NF"; tag "cds_end_NF"; havana_gene "OTTMUSG00000033467.1"; havana_transcript "OTTMUST00000084960.1";
chr1	sragcm37_es	exon	6278924	6279045	0.0866390865549244	+	.	gene_id "ENSMUSG00000025907.15"; transcript_id "ENSMUSG00000025907.15_tx_6"; exon_id "chr1_6278924_6279045_+"; exonnum "1"; txlen "6626";
chr1	sragcm37_mid	exon	6279149	6279230	0.0866390865549244	+	.	gene_id "ENSMUSG00000025907.15"; transcript_id "ENSMUSG00000025907.15_tx_6"; exon_id "chr1_6279149_6279230_+"; exonnum "2"; txlen "6626";
chr1	HAVANA	exon	6284869	6285181	0	+	.	gene_id "ENSMUSG00000025907.15"; transcript_id "ENSMUST00000027040.13"; gene_type "protein_coding"; gene_name "Rb1cc1"; transcript_type "protein_coding"; transcript_name "Rb1cc1-201"; exon_number 1; exon_id "ENSMUSE00000858969.2"; level 2; protein_id "ENSMUSP00000027040.7"; transcript_support_level "1"; mgi_id "MGI:1341850"; tag "basic"; tag "Ensembl_canonical"; tag "GENCODE_Primary"; tag "appris_principal_1"; tag "CCDS"; ccdsid "CCDS35507.1"; havana_gene "OTTMUSG00000033467.1"; havana_transcript "OTTMUST00000084091.1";
chr1	HAVANA	UTR	6284869	6285181	0	+	.	gene_id "ENSMUSG00000025907.15"; transcript_id "ENSMUST00000027040.13"; gene_type "protein_coding"; gene_name "Rb1cc1"; transcript_type "protein_coding"; transcript_name "Rb1cc1-201"; exon_number 1; exon_id "ENSMUSE00000858969.2"; level 2; protein_id "ENSMUSP00000027040.7"; transcript_support_level "1"; mgi_id "MGI:1341850"; tag "basic"; tag "Ensembl_canonical"; tag "GENCODE_Primary"; tag "appris_principal_1"; tag "CCDS"; ccdsid "CCDS35507.1"; havana_gene "OTTMUSG00000033467.1"; havana_transcript "OTTMUST00000084091.1";
chr1	HAVANA	transcript	6284869	6346872	0	+	.	gene_id "ENSMUSG00000025907.15"; transcript_id "ENSMUST00000027040.13"; gene_type "protein_coding"; gene_name "Rb1cc1"; transcript_type "protein_coding"; transcript_name "Rb1cc1-201"; level 2; protein_id "ENSMUSP00000027040.7"; transcript_support_level "1"; mgi_id "MGI:1341850"; tag "basic"; tag "Ensembl_canonical"; tag "GENCODE_Primary"; tag "appris_principal_1"; tag "CCDS"; ccdsid "CCDS35507.1"; havana_gene "OTTMUSG00000033467.1"; havana_transcript "OTTMUST00000084091.1";
chr1	HAVANA	exon	6284887	6285181	0	+	.	gene_id "ENSMUSG00000025907.15"; transcript_id "ENSMUST00000162210.8"; gene_type "protein_coding"; gene_name "Rb1cc1"; transcript_type "retained_intron"; transcript_name "Rb1cc1-213"; exon_number 1; exon_id "ENSMUSE00000230540.3"; level 2; transcript_support_level "1"; mgi_id "MGI:1341850"; havana_gene "OTTMUSG00000033467.1"; havana_transcript "OTTMUST00000084094.1";
chr1	ENSEMBL_gcm37	exon	6284887	6285181	14.2045744817634	+	.	gene_id "ENSMUSG00000025907.15"; transcript_id "ENSMUSG00000025907.15_tx_3"; exon_id "chr1_6284887_6285181_+"; exonnum "1"; txlen "6570";
chr1	HAVANA	transcript	6284887	6300928	0	+	.	gene_id "ENSMUSG00000025907.15"; transcript_id "ENSMUST00000162210.8"; gene_type "protein_coding"; gene_name "Rb1cc1"; transcript_type "retained_intron"; transcript_name "Rb1cc1-213"; level 2; transcript_support_level "1"; mgi_id "MGI:1341850"; havana_gene "OTTMUSG00000033467.1"; havana_transcript "OTTMUST00000084094.1";
chr1	HAVANA	exon	6285232	6285476	0	+	.	gene_id "ENSMUSG00000025907.15"; transcript_id "ENSMUST00000160062.8"; gene_type "protein_coding"; gene_name "Rb1cc1"; transcript_type "protein_coding"; transcript_name "Rb1cc1-209"; exon_number 1; exon_id "ENSMUSE00000865393.2"; level 2; protein_id "ENSMUSP00000123876.2"; transcript_support_level "3"; mgi_id "MGI:1341850"; tag "mRNA_end_NF"; tag "cds_end_NF"; tag "alternative_5_UTR"; havana_gene "OTTMUSG00000033467.1"; havana_transcript "OTTMUST00000084213.1";
chr1	HAVANA	UTR	6285232	6285476	0	+	.	gene_id "ENSMUSG00000025907.15"; transcript_id "ENSMUST00000160062.8"; gene_type "protein_coding"; gene_name "Rb1cc1"; transcript_type "protein_coding"; transcript_name "Rb1cc1-209"; exon_number 1; exon_id "ENSMUSE00000865393.2"; level 2; protein_id "ENSMUSP00000123876.2"; transcript_support_level "3"; mgi_id "MGI:1341850"; tag "mRNA_end_NF"; tag "cds_end_NF"; tag "alternative_5_UTR"; havana_gene "OTTMUSG00000033467.1"; havana_transcript "OTTMUST00000084213.1";
chr1	HAVANA	transcript	6285232	6304234	0	+	.	gene_id "ENSMUSG00000025907.15"; transcript_id "ENSMUST00000160062.8"; gene_type "protein_coding"; gene_name "Rb1cc1"; transcript_type "protein_coding"; transcript_name "Rb1cc1-209"; level 2; protein_id "ENSMUSP00000123876.2"; transcript_support_level "3"; mgi_id "MGI:1341850"; tag "mRNA_end_NF"; tag "cds_end_NF"; tag "alternative_5_UTR"; havana_gene "OTTMUSG00000033467.1"; havana_transcript "OTTMUST00000084213.1";
chr1	HAVANA	exon	6293823	6293969	0	+	.	gene_id "ENSMUSG00000025907.15"; transcript_id "ENSMUST00000159906.8"; gene_type "protein_coding"; gene_name "Rb1cc1"; transcript_type "protein_coding"; transcript_name "Rb1cc1-208"; exon_number 2; exon_id "ENSMUSE00000851490.2"; level 2; protein_id "ENSMUSP00000125396.2"; transcript_support_level "2"; mgi_id "MGI:1341850"; tag "mRNA_end_NF"; tag "cds_end_NF"; tag "alternative_5_UTR"; havana_gene "OTTMUSG00000033467.1"; havana_transcript "OTTMUST00000084214.1";
chr1	HAVANA	UTR	6293823	6293969	0	+	.	gene_id "ENSMUSG00000025907.15"; transcript_id "ENSMUST00000159906.8"; gene_type "protein_coding"; gene_name "Rb1cc1"; transcript_type "protein_coding"; transcript_name "Rb1cc1-208"; exon_number 2; exon_id "ENSMUSE00000851490.2"; level 2; protein_id "ENSMUSP00000125396.2"; transcript_support_level "2"; mgi_id "MGI:1341850"; tag "mRNA_end_NF"; tag "cds_end_NF"; tag "alternative_5_UTR"; havana_gene "OTTMUSG00000033467.1"; havana_transcript "OTTMUST00000084214.1";
chr1	ENSEMBL_gcm37	exon	6293823	6293969	0.0866390865549244	+	.	gene_id "ENSMUSG00000025907.15"; transcript_id "ENSMUSG00000025907.15_tx_6"; exon_id "chr1_6293823_6293969_+"; exonnum "3"; txlen "6626";
chr1	HAVANA	exon	6298164	6298273	0	+	.	gene_id "ENSMUSG00000025907.15"; transcript_id "ENSMUST00000159906.8"; gene_type "protein_coding"; gene_name "Rb1cc1"; transcript_type "protein_coding"; transcript_name "Rb1cc1-208"; exon_number 3; exon_id "ENSMUSE00000230531.2"; level 2; protein_id "ENSMUSP00000125396.2"; transcript_support_level "2"; mgi_id "MGI:1341850"; tag "mRNA_end_NF"; tag "cds_end_NF"; tag "alternative_5_UTR"; havana_gene "OTTMUSG00000033467.1"; havana_transcript "OTTMUST00000084214.1";
chr1	HAVANA	UTR	6298164	6298273	0	+	.	gene_id "ENSMUSG00000025907.15"; transcript_id "ENSMUST00000159906.8"; gene_type "protein_coding"; gene_name "Rb1cc1"; transcript_type "protein_coding"; transcript_name "Rb1cc1-208"; exon_number 3; exon_id "ENSMUSE00000230531.2"; level 2; protein_id "ENSMUSP00000125396.2"; transcript_support_level "2"; mgi_id "MGI:1341850"; tag "mRNA_end_NF"; tag "cds_end_NF"; tag "alternative_5_UTR"; havana_gene "OTTMUSG00000033467.1"; havana_transcript "OTTMUST00000084214.1";
chr1	HAVANA	exon	6298164	6298273	0	+	.	gene_id "ENSMUSG00000025907.15"; transcript_id "ENSMUST00000160871.8"; gene_type "protein_coding"; gene_name "Rb1cc1"; transcript_type "protein_coding"; transcript_name "Rb1cc1-210"; exon_number 2; exon_id "ENSMUSE00000230531.2"; level 2; protein_id "ENSMUSP00000123768.2"; transcript_support_level "2"; mgi_id "MGI:1341850"; tag "alternative_5_UTR"; tag "mRNA_end_NF"; tag "cds_end_NF"; havana_gene "OTTMUSG00000033467.1"; havana_transcript "OTTMUST00000084960.1";
chr1	HAVANA	UTR	6298164	6298273	0	+	.	gene_id "ENSMUSG00000025907.15"; transcript_id "ENSMUST00000160871.8"; gene_type "protein_coding"; gene_name "Rb1cc1"; transcript_type "protein_coding"; transcript_name "Rb1cc1-210"; exon_number 2; exon_id "ENSMUSE00000230531.2"; level 2; protein_id "ENSMUSP00000123768.2"; transcript_support_level "2"; mgi_id "MGI:1341850"; tag "alternative_5_UTR"; tag "mRNA_end_NF"; tag "cds_end_NF"; havana_gene "OTTMUSG00000033467.1"; havana_transcript "OTTMUST00000084960.1";
chr1	HAVANA	exon	6298164	6298273	0	+	.	gene_id "ENSMUSG00000025907.15"; transcript_id "ENSMUST00000027040.13"; gene_type "protein_coding"; gene_name "Rb1cc1"; transcript_type "protein_coding"; transcript_name "Rb1cc1-201"; exon_number 2; exon_id "ENSMUSE00000230531.2"; level 2; protein_id "ENSMUSP00000027040.7"; transcript_support_level "1"; mgi_id "MGI:1341850"; tag "basic"; tag "Ensembl_canonical"; tag "GENCODE_Primary"; tag "appris_principal_1"; tag "CCDS"; ccdsid "CCDS35507.1"; havana_gene "OTTMUSG00000033467.1"; havana_transcript "OTTMUST00000084091.1";
chr1	HAVANA	UTR	6298164	6298273	0	+	.	gene_id "ENSMUSG00000025907.15"; transcript_id "ENSMUST00000027040.13"; gene_type "protein_coding"; gene_name "Rb1cc1"; transcript_type "protein_coding"; transcript_name "Rb1cc1-201"; exon_number 2; exon_id "ENSMUSE00000230531.2"; level 2; protein_id "ENSMUSP00000027040.7"; transcript_support_level "1"; mgi_id "MGI:1341850"; tag "basic"; tag "Ensembl_canonical"; tag "GENCODE_Primary"; tag "appris_principal_1"; tag "CCDS"; ccdsid "CCDS35507.1"; havana_gene "OTTMUSG00000033467.1"; havana_transcript "OTTMUST00000084091.1";
chr1	HAVANA	exon	6298164	6298273	0	+	.	gene_id "ENSMUSG00000025907.15"; transcript_id "ENSMUST00000162210.8"; gene_type "protein_coding"; gene_name "Rb1cc1"; transcript_type "retained_intron"; transcript_name "Rb1cc1-213"; exon_number 2; exon_id "ENSMUSE00000230531.2"; level 2; transcript_support_level "1"; mgi_id "MGI:1341850"; havana_gene "OTTMUSG00000033467.1"; havana_transcript "OTTMUST00000084094.1";
chr1	HAVANA	exon	6298164	6298273	0	+	.	gene_id "ENSMUSG00000025907.15"; transcript_id "ENSMUST00000160062.8"; gene_type "protein_coding"; gene_name "Rb1cc1"; transcript_type "protein_coding"; transcript_name "Rb1cc1-209"; exon_number 2; exon_id "ENSMUSE00000230531.2"; level 2; protein_id "ENSMUSP00000123876.2"; transcript_support_level "3"; mgi_id "MGI:1341850"; tag "mRNA_end_NF"; tag "cds_end_NF"; tag "alternative_5_UTR"; havana_gene "OTTMUSG00000033467.1"; havana_transcript "OTTMUST00000084213.1";
chr1	HAVANA	UTR	6298164	6298273	0	+	.	gene_id "ENSMUSG00000025907.15"; transcript_id "ENSMUST00000160062.8"; gene_type "protein_coding"; gene_name "Rb1cc1"; transcript_type "protein_coding"; transcript_name "Rb1cc1-209"; exon_number 2; exon_id "ENSMUSE00000230531.2"; level 2; protein_id "ENSMUSP00000123876.2"; transcript_support_level "3"; mgi_id "MGI:1341850"; tag "mRNA_end_NF"; tag "cds_end_NF"; tag "alternative_5_UTR"; havana_gene "OTTMUSG00000033467.1"; havana_transcript "OTTMUST00000084213.1";
chr1	ENSEMBL_gcm37	exon	6298164	6298273	14.2045744817634	+	.	gene_id "ENSMUSG00000025907.15"; transcript_id "ENSMUSG00000025907.15_tx_3"; exon_id "chr1_6298164_6298273_+"; exonnum "2"; txlen "6570";
chr1	ENSEMBL_gcm37	exon	6298164	6298273	8.40372322612453	+	.	gene_id "ENSMUSG00000025907.15"; transcript_id "ENSMUSG00000025907.15_tx_4"; exon_id "chr1_6298164_6298273_+"; exonnum "2"; txlen "6319";
chr1	ENSEMBL_gcm37	exon	6298164	6298273	0.0866390865549244	+	.	gene_id "ENSMUSG00000025907.15"; transcript_id "ENSMUSG00000025907.15_tx_6"; exon_id "chr1_6298164_6298273_+"; exonnum "4"; txlen "6626";
chr1	HAVANA	exon	6298226	6298273	0	+	.	gene_id "ENSMUSG00000025907.15"; transcript_id "ENSMUST00000162795.8"; gene_type "protein_coding"; gene_name "Rb1cc1"; transcript_type "protein_coding"; transcript_name "Rb1cc1-216"; exon_number 1; exon_id "ENSMUSE00000856747.2"; level 2; protein_id "ENSMUSP00000124676.2"; transcript_support_level "5"; mgi_id "MGI:1341850"; tag "mRNA_end_NF"; tag "cds_end_NF"; havana_gene "OTTMUSG00000033467.1"; havana_transcript "OTTMUST00000084945.1";
chr1	HAVANA	UTR	6298226	6298273	0	+	.	gene_id "ENSMUSG00000025907.15"; transcript_id "ENSMUST00000162795.8"; gene_type "protein_coding"; gene_name "Rb1cc1"; transcript_type "protein_coding"; transcript_name "Rb1cc1-216"; exon_number 1; exon_id "ENSMUSE00000856747.2"; level 2; protein_id "ENSMUSP00000124676.2"; transcript_support_level "5"; mgi_id "MGI:1341850"; tag "mRNA_end_NF"; tag "cds_end_NF"; havana_gene "OTTMUSG00000033467.1"; havana_transcript "OTTMUST00000084945.1";
chr1	HAVANA	transcript	6298226	6319253	0	+	.	gene_id "ENSMUSG00000025907.15"; transcript_id "ENSMUST00000162795.8"; gene_type "protein_coding"; gene_name "Rb1cc1"; transcript_type "protein_coding"; transcript_name "Rb1cc1-216"; level 2; protein_id "ENSMUSP00000124676.2"; transcript_support_level "5"; mgi_id "MGI:1341850"; tag "mRNA_end_NF"; tag "cds_end_NF"; havana_gene "OTTMUSG00000033467.1"; havana_transcript "OTTMUST00000084945.1";
chr1	HAVANA	UTR	6300183	6300226	0	+	.	gene_id "ENSMUSG00000025907.15"; transcript_id "ENSMUST00000159906.8"; gene_type "protein_coding"; gene_name "Rb1cc1"; transcript_type "protein_coding"; transcript_name "Rb1cc1-208"; exon_number 4; exon_id "ENSMUSE00000997941.2"; level 2; protein_id "ENSMUSP00000125396.2"; transcript_support_level "2"; mgi_id "MGI:1341850"; tag "mRNA_end_NF"; tag "cds_end_NF"; tag "alternative_5_UTR"; havana_gene "OTTMUSG00000033467.1"; havana_transcript "OTTMUST00000084214.1";
chr1	HAVANA	UTR	6300183	6300226	0	+	.	gene_id "ENSMUSG00000025907.15"; transcript_id "ENSMUST00000160871.8"; gene_type "protein_coding"; gene_name "Rb1cc1"; transcript_type "protein_coding"; transcript_name "Rb1cc1-210"; exon_number 3; exon_id "ENSMUSE00000997941.2"; level 2; protein_id "ENSMUSP00000123768.2"; transcript_support_level "2"; mgi_id "MGI:1341850"; tag "alternative_5_UTR"; tag "mRNA_end_NF"; tag "cds_end_NF"; havana_gene "OTTMUSG00000033467.1"; havana_transcript "OTTMUST00000084960.1";
chr1	HAVANA	UTR	6300183	6300226	0	+	.	gene_id "ENSMUSG00000025907.15"; transcript_id "ENSMUST00000027040.13"; gene_type "protein_coding"; gene_name "Rb1cc1"; transcript_type "protein_coding"; transcript_name "Rb1cc1-201"; exon_number 3; exon_id "ENSMUSE00000997941.2"; level 2; protein_id "ENSMUSP00000027040.7"; transcript_support_level "1"; mgi_id "MGI:1341850"; tag "basic"; tag "Ensembl_canonical"; tag "GENCODE_Primary"; tag "appris_principal_1"; tag "CCDS"; ccdsid "CCDS35507.1"; havana_gene "OTTMUSG00000033467.1"; havana_transcript "OTTMUST00000084091.1";
chr1	HAVANA	UTR	6300183	6300226	0	+	.	gene_id "ENSMUSG00000025907.15"; transcript_id "ENSMUST00000160062.8"; gene_type "protein_coding"; gene_name "Rb1cc1"; transcript_type "protein_coding"; transcript_name "Rb1cc1-209"; exon_number 3; exon_id "ENSMUSE00000997941.2"; level 2; protein_id "ENSMUSP00000123876.2"; transcript_support_level "3"; mgi_id "MGI:1341850"; tag "mRNA_end_NF"; tag "cds_end_NF"; tag "alternative_5_UTR"; havana_gene "OTTMUSG00000033467.1"; havana_transcript "OTTMUST00000084213.1";
chr1	HAVANA	UTR	6300183	6300226	0	+	.	gene_id "ENSMUSG00000025907.15"; transcript_id "ENSMUST00000162795.8"; gene_type "protein_coding"; gene_name "Rb1cc1"; transcript_type "protein_coding"; transcript_name "Rb1cc1-216"; exon_number 2; exon_id "ENSMUSE00000997941.2"; level 2; protein_id "ENSMUSP00000124676.2"; transcript_support_level "5"; mgi_id "MGI:1341850"; tag "mRNA_end_NF"; tag "cds_end_NF"; havana_gene "OTTMUSG00000033467.1"; havana_transcript "OTTMUST00000084945.1";
chr1	HAVANA	exon	6300183	6300297	0	+	.	gene_id "ENSMUSG00000025907.15"; transcript_id "ENSMUST00000159906.8"; gene_type "protein_coding"; gene_name "Rb1cc1"; transcript_type "protein_coding"; transcript_name "Rb1cc1-208"; exon_number 4; exon_id "ENSMUSE00000997941.2"; level 2; protein_id "ENSMUSP00000125396.2"; transcript_support_level "2"; mgi_id "MGI:1341850"; tag "mRNA_end_NF"; tag "cds_end_NF"; tag "alternative_5_UTR"; havana_gene "OTTMUSG00000033467.1"; havana_transcript "OTTMUST00000084214.1";
chr1	HAVANA	exon	6300183	6300297	0	+	.	gene_id "ENSMUSG00000025907.15"; transcript_id "ENSMUST00000160871.8"; gene_type "protein_coding"; gene_name "Rb1cc1"; transcript_type "protein_coding"; transcript_name "Rb1cc1-210"; exon_number 3; exon_id "ENSMUSE00000997941.2"; level 2; protein_id "ENSMUSP00000123768.2"; transcript_support_level "2"; mgi_id "MGI:1341850"; tag "alternative_5_UTR"; tag "mRNA_end_NF"; tag "cds_end_NF"; havana_gene "OTTMUSG00000033467.1"; havana_transcript "OTTMUST00000084960.1";
chr1	HAVANA	exon	6300183	6300297	0	+	.	gene_id "ENSMUSG00000025907.15"; transcript_id "ENSMUST00000027040.13"; gene_type "protein_coding"; gene_name "Rb1cc1"; transcript_type "protein_coding"; transcript_name "Rb1cc1-201"; exon_number 3; exon_id "ENSMUSE00000997941.2"; level 2; protein_id "ENSMUSP00000027040.7"; transcript_support_level "1"; mgi_id "MGI:1341850"; tag "basic"; tag "Ensembl_canonical"; tag "GENCODE_Primary"; tag "appris_principal_1"; tag "CCDS"; ccdsid "CCDS35507.1"; havana_gene "OTTMUSG00000033467.1"; havana_transcript "OTTMUST00000084091.1";
chr1	HAVANA	exon	6300183	6300297	0	+	.	gene_id "ENSMUSG00000025907.15"; transcript_id "ENSMUST00000160062.8"; gene_type "protein_coding"; gene_name "Rb1cc1"; transcript_type "protein_coding"; transcript_name "Rb1cc1-209"; exon_number 3; exon_id "ENSMUSE00000997941.2"; level 2; protein_id "ENSMUSP00000123876.2"; transcript_support_level "3"; mgi_id "MGI:1341850"; tag "mRNA_end_NF"; tag "cds_end_NF"; tag "alternative_5_UTR"; havana_gene "OTTMUSG00000033467.1"; havana_transcript "OTTMUST00000084213.1";
chr1	HAVANA	exon	6300183	6300297	0	+	.	gene_id "ENSMUSG00000025907.15"; transcript_id "ENSMUST00000162795.8"; gene_type "protein_coding"; gene_name "Rb1cc1"; transcript_type "protein_coding"; transcript_name "Rb1cc1-216"; exon_number 2; exon_id "ENSMUSE00000997941.2"; level 2; protein_id "ENSMUSP00000124676.2"; transcript_support_level "5"; mgi_id "MGI:1341850"; tag "mRNA_end_NF"; tag "cds_end_NF"; havana_gene "OTTMUSG00000033467.1"; havana_transcript "OTTMUST00000084945.1";
chr1	ENSEMBL_gcm37	exon	6300183	6300297	14.2045744817634	+	.	gene_id "ENSMUSG00000025907.15"; transcript_id "ENSMUSG00000025907.15_tx_3"; exon_id "chr1_6300183_6300297_+"; exonnum "3"; txlen "6570";
chr1	ENSEMBL_gcm37	exon	6300183	6300297	8.40372322612453	+	.	gene_id "ENSMUSG00000025907.15"; transcript_id "ENSMUSG00000025907.15_tx_4"; exon_id "chr1_6300183_6300297_+"; exonnum "3"; txlen "6319";
chr1	ENSEMBL_gcm37	exon	6300183	6300297	0.0866390865549244	+	.	gene_id "ENSMUSG00000025907.15"; transcript_id "ENSMUSG00000025907.15_tx_6"; exon_id "chr1_6300183_6300297_+"; exonnum "5"; txlen "6626";
chr1	HAVANA	exon	6300183	6300928	0	+	.	gene_id "ENSMUSG00000025907.15"; transcript_id "ENSMUST00000162210.8"; gene_type "protein_coding"; gene_name "Rb1cc1"; transcript_type "retained_intron"; transcript_name "Rb1cc1-213"; exon_number 3; exon_id "ENSMUSE00000858470.2"; level 2; transcript_support_level "1"; mgi_id "MGI:1341850"; havana_gene "OTTMUSG00000033467.1"; havana_transcript "OTTMUST00000084094.1";
chr1	HAVANA	start_codon	6300227	6300229	0	+	0	gene_id "ENSMUSG00000025907.15"; transcript_id "ENSMUST00000159906.8"; gene_type "protein_coding"; gene_name "Rb1cc1"; transcript_type "protein_coding"; transcript_name "Rb1cc1-208"; exon_number 4; exon_id "ENSMUSE00000997941.2"; level 2; protein_id "ENSMUSP00000125396.2"; transcript_support_level "2"; mgi_id "MGI:1341850"; tag "mRNA_end_NF"; tag "cds_end_NF"; tag "alternative_5_UTR"; havana_gene "OTTMUSG00000033467.1"; havana_transcript "OTTMUST00000084214.1";
chr1	HAVANA	start_codon	6300227	6300229	0	+	0	gene_id "ENSMUSG00000025907.15"; transcript_id "ENSMUST00000160871.8"; gene_type "protein_coding"; gene_name "Rb1cc1"; transcript_type "protein_coding"; transcript_name "Rb1cc1-210"; exon_number 3; exon_id "ENSMUSE00000997941.2"; level 2; protein_id "ENSMUSP00000123768.2"; transcript_support_level "2"; mgi_id "MGI:1341850"; tag "alternative_5_UTR"; tag "mRNA_end_NF"; tag "cds_end_NF"; havana_gene "OTTMUSG00000033467.1"; havana_transcript "OTTMUST00000084960.1";
chr1	HAVANA	start_codon	6300227	6300229	0	+	0	gene_id "ENSMUSG00000025907.15"; transcript_id "ENSMUST00000027040.13"; gene_type "protein_coding"; gene_name "Rb1cc1"; transcript_type "protein_coding"; transcript_name "Rb1cc1-201"; exon_number 3; exon_id "ENSMUSE00000997941.2"; level 2; protein_id "ENSMUSP00000027040.7"; transcript_support_level "1"; mgi_id "MGI:1341850"; tag "basic"; tag "Ensembl_canonical"; tag "GENCODE_Primary"; tag "appris_principal_1"; tag "CCDS"; ccdsid "CCDS35507.1"; havana_gene "OTTMUSG00000033467.1"; havana_transcript "OTTMUST00000084091.1";
chr1	HAVANA	start_codon	6300227	6300229	0	+	0	gene_id "ENSMUSG00000025907.15"; transcript_id "ENSMUST00000160062.8"; gene_type "protein_coding"; gene_name "Rb1cc1"; transcript_type "protein_coding"; transcript_name "Rb1cc1-209"; exon_number 3; exon_id "ENSMUSE00000997941.2"; level 2; protein_id "ENSMUSP00000123876.2"; transcript_support_level "3"; mgi_id "MGI:1341850"; tag "mRNA_end_NF"; tag "cds_end_NF"; tag "alternative_5_UTR"; havana_gene "OTTMUSG00000033467.1"; havana_transcript "OTTMUST00000084213.1";
chr1	HAVANA	start_codon	6300227	6300229	0	+	0	gene_id "ENSMUSG00000025907.15"; transcript_id "ENSMUST00000162795.8"; gene_type "protein_coding"; gene_name "Rb1cc1"; transcript_type "protein_coding"; transcript_name "Rb1cc1-216"; exon_number 2; exon_id "ENSMUSE00000997941.2"; level 2; protein_id "ENSMUSP00000124676.2"; transcript_support_level "5"; mgi_id "MGI:1341850"; tag "mRNA_end_NF"; tag "cds_end_NF"; havana_gene "OTTMUSG00000033467.1"; havana_transcript "OTTMUST00000084945.1";
chr1	HAVANA	CDS	6300227	6300297	0	+	0	gene_id "ENSMUSG00000025907.15"; transcript_id "ENSMUST00000159906.8"; gene_type "protein_coding"; gene_name "Rb1cc1"; transcript_type "protein_coding"; transcript_name "Rb1cc1-208"; exon_number 4; exon_id "ENSMUSE00000997941.2"; level 2; protein_id "ENSMUSP00000125396.2"; transcript_support_level "2"; mgi_id "MGI:1341850"; tag "mRNA_end_NF"; tag "cds_end_NF"; tag "alternative_5_UTR"; havana_gene "OTTMUSG00000033467.1"; havana_transcript "OTTMUST00000084214.1";
chr1	HAVANA	CDS	6300227	6300297	0	+	0	gene_id "ENSMUSG00000025907.15"; transcript_id "ENSMUST00000160871.8"; gene_type "protein_coding"; gene_name "Rb1cc1"; transcript_type "protein_coding"; transcript_name "Rb1cc1-210"; exon_number 3; exon_id "ENSMUSE00000997941.2"; level 2; protein_id "ENSMUSP00000123768.2"; transcript_support_level "2"; mgi_id "MGI:1341850"; tag "alternative_5_UTR"; tag "mRNA_end_NF"; tag "cds_end_NF"; havana_gene "OTTMUSG00000033467.1"; havana_transcript "OTTMUST00000084960.1";
chr1	HAVANA	CDS	6300227	6300297	0	+	0	gene_id "ENSMUSG00000025907.15"; transcript_id "ENSMUST00000027040.13"; gene_type "protein_coding"; gene_name "Rb1cc1"; transcript_type "protein_coding"; transcript_name "Rb1cc1-201"; exon_number 3; exon_id "ENSMUSE00000997941.2"; level 2; protein_id "ENSMUSP00000027040.7"; transcript_support_level "1"; mgi_id "MGI:1341850"; tag "basic"; tag "Ensembl_canonical"; tag "GENCODE_Primary"; tag "appris_principal_1"; tag "CCDS"; ccdsid "CCDS35507.1"; havana_gene "OTTMUSG00000033467.1"; havana_transcript "OTTMUST00000084091.1";
chr1	HAVANA	CDS	6300227	6300297	0	+	0	gene_id "ENSMUSG00000025907.15"; transcript_id "ENSMUST00000160062.8"; gene_type "protein_coding"; gene_name "Rb1cc1"; transcript_type "protein_coding"; transcript_name "Rb1cc1-209"; exon_number 3; exon_id "ENSMUSE00000997941.2"; level 2; protein_id "ENSMUSP00000123876.2"; transcript_support_level "3"; mgi_id "MGI:1341850"; tag "mRNA_end_NF"; tag "cds_end_NF"; tag "alternative_5_UTR"; havana_gene "OTTMUSG00000033467.1"; havana_transcript "OTTMUST00000084213.1";
chr1	HAVANA	CDS	6300227	6300297	0	+	0	gene_id "ENSMUSG00000025907.15"; transcript_id "ENSMUST00000162795.8"; gene_type "protein_coding"; gene_name "Rb1cc1"; transcript_type "protein_coding"; transcript_name "Rb1cc1-216"; exon_number 2; exon_id "ENSMUSE00000997941.2"; level 2; protein_id "ENSMUSP00000124676.2"; transcript_support_level "5"; mgi_id "MGI:1341850"; tag "mRNA_end_NF"; tag "cds_end_NF"; havana_gene "OTTMUSG00000033467.1"; havana_transcript "OTTMUST00000084945.1";
chr1	HAVANA	exon	6304185	6304234	0	+	.	gene_id "ENSMUSG00000025907.15"; transcript_id "ENSMUST00000160062.8"; gene_type "protein_coding"; gene_name "Rb1cc1"; transcript_type "protein_coding"; transcript_name "Rb1cc1-209"; exon_number 4; exon_id "ENSMUSE00000855075.2"; level 2; protein_id "ENSMUSP00000123876.2"; transcript_support_level "3"; mgi_id "MGI:1341850"; tag "mRNA_end_NF"; tag "cds_end_NF"; tag "alternative_5_UTR"; havana_gene "OTTMUSG00000033467.1"; havana_transcript "OTTMUST00000084213.1";
chr1	HAVANA	CDS	6304185	6304234	0	+	1	gene_id "ENSMUSG00000025907.15"; transcript_id "ENSMUST00000160062.8"; gene_type "protein_coding"; gene_name "Rb1cc1"; transcript_type "protein_coding"; transcript_name "Rb1cc1-209"; exon_number 4; exon_id "ENSMUSE00000855075.2"; level 2; protein_id "ENSMUSP00000123876.2"; transcript_support_level "3"; mgi_id "MGI:1341850"; tag "mRNA_end_NF"; tag "cds_end_NF"; tag "alternative_5_UTR"; havana_gene "OTTMUSG00000033467.1"; havana_transcript "OTTMUST00000084213.1";
chr1	HAVANA	exon	6304185	6304311	0	+	.	gene_id "ENSMUSG00000025907.15"; transcript_id "ENSMUST00000159906.8"; gene_type "protein_coding"; gene_name "Rb1cc1"; transcript_type "protein_coding"; transcript_name "Rb1cc1-208"; exon_number 5; exon_id "ENSMUSE00001003499.2"; level 2; protein_id "ENSMUSP00000125396.2"; transcript_support_level "2"; mgi_id "MGI:1341850"; tag "mRNA_end_NF"; tag "cds_end_NF"; tag "alternative_5_UTR"; havana_gene "OTTMUSG00000033467.1"; havana_transcript "OTTMUST00000084214.1";
chr1	HAVANA	CDS	6304185	6304311	0	+	1	gene_id "ENSMUSG00000025907.15"; transcript_id "ENSMUST00000159906.8"; gene_type "protein_coding"; gene_name "Rb1cc1"; transcript_type "protein_coding"; transcript_name "Rb1cc1-208"; exon_number 5; exon_id "ENSMUSE00001003499.2"; level 2; protein_id "ENSMUSP00000125396.2"; transcript_support_level "2"; mgi_id "MGI:1341850"; tag "mRNA_end_NF"; tag "cds_end_NF"; tag "alternative_5_UTR"; havana_gene "OTTMUSG00000033467.1"; havana_transcript "OTTMUST00000084214.1";
chr1	HAVANA	exon	6304185	6304311	0	+	.	gene_id "ENSMUSG00000025907.15"; transcript_id "ENSMUST00000160871.8"; gene_type "protein_coding"; gene_name "Rb1cc1"; transcript_type "protein_coding"; transcript_name "Rb1cc1-210"; exon_number 4; exon_id "ENSMUSE00001003499.2"; level 2; protein_id "ENSMUSP00000123768.2"; transcript_support_level "2"; mgi_id "MGI:1341850"; tag "alternative_5_UTR"; tag "mRNA_end_NF"; tag "cds_end_NF"; havana_gene "OTTMUSG00000033467.1"; havana_transcript "OTTMUST00000084960.1";
chr1	HAVANA	CDS	6304185	6304311	0	+	1	gene_id "ENSMUSG00000025907.15"; transcript_id "ENSMUST00000160871.8"; gene_type "protein_coding"; gene_name "Rb1cc1"; transcript_type "protein_coding"; transcript_name "Rb1cc1-210"; exon_number 4; exon_id "ENSMUSE00001003499.2"; level 2; protein_id "ENSMUSP00000123768.2"; transcript_support_level "2"; mgi_id "MGI:1341850"; tag "alternative_5_UTR"; tag "mRNA_end_NF"; tag "cds_end_NF"; havana_gene "OTTMUSG00000033467.1"; havana_transcript "OTTMUST00000084960.1";
chr1	HAVANA	exon	6304185	6304311	0	+	.	gene_id "ENSMUSG00000025907.15"; transcript_id "ENSMUST00000027040.13"; gene_type "protein_coding"; gene_name "Rb1cc1"; transcript_type "protein_coding"; transcript_name "Rb1cc1-201"; exon_number 4; exon_id "ENSMUSE00001003499.2"; level 2; protein_id "ENSMUSP00000027040.7"; transcript_support_level "1"; mgi_id "MGI:1341850"; tag "basic"; tag "Ensembl_canonical"; tag "GENCODE_Primary"; tag "appris_principal_1"; tag "CCDS"; ccdsid "CCDS35507.1"; havana_gene "OTTMUSG00000033467.1"; havana_transcript "OTTMUST00000084091.1";
chr1	HAVANA	CDS	6304185	6304311	0	+	1	gene_id "ENSMUSG00000025907.15"; transcript_id "ENSMUST00000027040.13"; gene_type "protein_coding"; gene_name "Rb1cc1"; transcript_type "protein_coding"; transcript_name "Rb1cc1-201"; exon_number 4; exon_id "ENSMUSE00001003499.2"; level 2; protein_id "ENSMUSP00000027040.7"; transcript_support_level "1"; mgi_id "MGI:1341850"; tag "basic"; tag "Ensembl_canonical"; tag "GENCODE_Primary"; tag "appris_principal_1"; tag "CCDS"; ccdsid "CCDS35507.1"; havana_gene "OTTMUSG00000033467.1"; havana_transcript "OTTMUST00000084091.1";
chr1	HAVANA	exon	6304185	6304311	0	+	.	gene_id "ENSMUSG00000025907.15"; transcript_id "ENSMUST00000162795.8"; gene_type "protein_coding"; gene_name "Rb1cc1"; transcript_type "protein_coding"; transcript_name "Rb1cc1-216"; exon_number 3; exon_id "ENSMUSE00001003499.2"; level 2; protein_id "ENSMUSP00000124676.2"; transcript_support_level "5"; mgi_id "MGI:1341850"; tag "mRNA_end_NF"; tag "cds_end_NF"; havana_gene "OTTMUSG00000033467.1"; havana_transcript "OTTMUST00000084945.1";
chr1	HAVANA	CDS	6304185	6304311	0	+	1	gene_id "ENSMUSG00000025907.15"; transcript_id "ENSMUST00000162795.8"; gene_type "protein_coding"; gene_name "Rb1cc1"; transcript_type "protein_coding"; transcript_name "Rb1cc1-216"; exon_number 3; exon_id "ENSMUSE00001003499.2"; level 2; protein_id "ENSMUSP00000124676.2"; transcript_support_level "5"; mgi_id "MGI:1341850"; tag "mRNA_end_NF"; tag "cds_end_NF"; havana_gene "OTTMUSG00000033467.1"; havana_transcript "OTTMUST00000084945.1";
chr1	ENSEMBL_gcm37	exon	6304185	6304311	14.2045744817634	+	.	gene_id "ENSMUSG00000025907.15"; transcript_id "ENSMUSG00000025907.15_tx_3"; exon_id "chr1_6304185_6304311_+"; exonnum "4"; txlen "6570";
chr1	ENSEMBL_gcm37	exon	6304185	6304311	8.40372322612453	+	.	gene_id "ENSMUSG00000025907.15"; transcript_id "ENSMUSG00000025907.15_tx_4"; exon_id "chr1_6304185_6304311_+"; exonnum "4"; txlen "6319";
chr1	ENSEMBL_gcm37	exon	6304185	6304311	0.0866390865549244	+	.	gene_id "ENSMUSG00000025907.15"; transcript_id "ENSMUSG00000025907.15_tx_6"; exon_id "chr1_6304185_6304311_+"; exonnum "6"; txlen "6626";
chr1	HAVANA	exon	6304453	6304535	0	+	.	gene_id "ENSMUSG00000025907.15"; transcript_id "ENSMUST00000159906.8"; gene_type "protein_coding"; gene_name "Rb1cc1"; transcript_type "protein_coding"; transcript_name "Rb1cc1-208"; exon_number 6; exon_id "ENSMUSE00000860299.2"; level 2; protein_id "ENSMUSP00000125396.2"; transcript_support_level "2"; mgi_id "MGI:1341850"; tag "mRNA_end_NF"; tag "cds_end_NF"; tag "alternative_5_UTR"; havana_gene "OTTMUSG00000033467.1"; havana_transcript "OTTMUST00000084214.1";
chr1	HAVANA	CDS	6304453	6304535	0	+	0	gene_id "ENSMUSG00000025907.15"; transcript_id "ENSMUST00000159906.8"; gene_type "protein_coding"; gene_name "Rb1cc1"; transcript_type "protein_coding"; transcript_name "Rb1cc1-208"; exon_number 6; exon_id "ENSMUSE00000860299.2"; level 2; protein_id "ENSMUSP00000125396.2"; transcript_support_level "2"; mgi_id "MGI:1341850"; tag "mRNA_end_NF"; tag "cds_end_NF"; tag "alternative_5_UTR"; havana_gene "OTTMUSG00000033467.1"; havana_transcript "OTTMUST00000084214.1";
chr1	HAVANA	exon	6304453	6304623	0	+	.	gene_id "ENSMUSG00000025907.15"; transcript_id "ENSMUST00000160871.8"; gene_type "protein_coding"; gene_name "Rb1cc1"; transcript_type "protein_coding"; transcript_name "Rb1cc1-210"; exon_number 5; exon_id "ENSMUSE00000992510.2"; level 2; protein_id "ENSMUSP00000123768.2"; transcript_support_level "2"; mgi_id "MGI:1341850"; tag "alternative_5_UTR"; tag "mRNA_end_NF"; tag "cds_end_NF"; havana_gene "OTTMUSG00000033467.1"; havana_transcript "OTTMUST00000084960.1";
chr1	HAVANA	CDS	6304453	6304623	0	+	0	gene_id "ENSMUSG00000025907.15"; transcript_id "ENSMUST00000160871.8"; gene_type "protein_coding"; gene_name "Rb1cc1"; transcript_type "protein_coding"; transcript_name "Rb1cc1-210"; exon_number 5; exon_id "ENSMUSE00000992510.2"; level 2; protein_id "ENSMUSP00000123768.2"; transcript_support_level "2"; mgi_id "MGI:1341850"; tag "alternative_5_UTR"; tag "mRNA_end_NF"; tag "cds_end_NF"; havana_gene "OTTMUSG00000033467.1"; havana_transcript "OTTMUST00000084960.1";
chr1	HAVANA	exon	6304453	6304623	0	+	.	gene_id "ENSMUSG00000025907.15"; transcript_id "ENSMUST00000027040.13"; gene_type "protein_coding"; gene_name "Rb1cc1"; transcript_type "protein_coding"; transcript_name "Rb1cc1-201"; exon_number 5; exon_id "ENSMUSE00000992510.2"; level 2; protein_id "ENSMUSP00000027040.7"; transcript_support_level "1"; mgi_id "MGI:1341850"; tag "basic"; tag "Ensembl_canonical"; tag "GENCODE_Primary"; tag "appris_principal_1"; tag "CCDS"; ccdsid "CCDS35507.1"; havana_gene "OTTMUSG00000033467.1"; havana_transcript "OTTMUST00000084091.1";
chr1	HAVANA	CDS	6304453	6304623	0	+	0	gene_id "ENSMUSG00000025907.15"; transcript_id "ENSMUST00000027040.13"; gene_type "protein_coding"; gene_name "Rb1cc1"; transcript_type "protein_coding"; transcript_name "Rb1cc1-201"; exon_number 5; exon_id "ENSMUSE00000992510.2"; level 2; protein_id "ENSMUSP00000027040.7"; transcript_support_level "1"; mgi_id "MGI:1341850"; tag "basic"; tag "Ensembl_canonical"; tag "GENCODE_Primary"; tag "appris_principal_1"; tag "CCDS"; ccdsid "CCDS35507.1"; havana_gene "OTTMUSG00000033467.1"; havana_transcript "OTTMUST00000084091.1";
chr1	HAVANA	exon	6304453	6304623	0	+	.	gene_id "ENSMUSG00000025907.15"; transcript_id "ENSMUST00000162795.8"; gene_type "protein_coding"; gene_name "Rb1cc1"; transcript_type "protein_coding"; transcript_name "Rb1cc1-216"; exon_number 4; exon_id "ENSMUSE00000992510.2"; level 2; protein_id "ENSMUSP00000124676.2"; transcript_support_level "5"; mgi_id "MGI:1341850"; tag "mRNA_end_NF"; tag "cds_end_NF"; havana_gene "OTTMUSG00000033467.1"; havana_transcript "OTTMUST00000084945.1";
chr1	HAVANA	CDS	6304453	6304623	0	+	0	gene_id "ENSMUSG00000025907.15"; transcript_id "ENSMUST00000162795.8"; gene_type "protein_coding"; gene_name "Rb1cc1"; transcript_type "protein_coding"; transcript_name "Rb1cc1-216"; exon_number 4; exon_id "ENSMUSE00000992510.2"; level 2; protein_id "ENSMUSP00000124676.2"; transcript_support_level "5"; mgi_id "MGI:1341850"; tag "mRNA_end_NF"; tag "cds_end_NF"; havana_gene "OTTMUSG00000033467.1"; havana_transcript "OTTMUST00000084945.1";
chr1	ENSEMBL_gcm37	exon	6304453	6304623	14.2045744817634	+	.	gene_id "ENSMUSG00000025907.15"; transcript_id "ENSMUSG00000025907.15_tx_3"; exon_id "chr1_6304453_6304623_+"; exonnum "5"; txlen "6570";
chr1	ENSEMBL_gcm37	exon	6304453	6304623	8.40372322612453	+	.	gene_id "ENSMUSG00000025907.15"; transcript_id "ENSMUSG00000025907.15_tx_4"; exon_id "chr1_6304453_6304623_+"; exonnum "5"; txlen "6319";
chr1	ENSEMBL_gcm37	exon	6304453	6304623	0.0866390865549244	+	.	gene_id "ENSMUSG00000025907.15"; transcript_id "ENSMUSG00000025907.15_tx_6"; exon_id "chr1_6304453_6304623_+"; exonnum "7"; txlen "6626";
chr1	HAVANA	exon	6304503	6304623	0	+	.	gene_id "ENSMUSG00000025907.15"; transcript_id "ENSMUST00000161327.8"; gene_type "protein_coding"; gene_name "Rb1cc1"; transcript_type "protein_coding"; transcript_name "Rb1cc1-212"; exon_number 1; exon_id "ENSMUSE00000868238.2"; level 2; protein_id "ENSMUSP00000125348.2"; transcript_support_level "1"; mgi_id "MGI:1341850"; tag "mRNA_start_NF"; tag "cds_start_NF"; havana_gene "OTTMUSG00000033467.1"; havana_transcript "OTTMUST00000084200.1";
chr1	HAVANA	CDS	6304503	6304623	0	+	1	gene_id "ENSMUSG00000025907.15"; transcript_id "ENSMUST00000161327.8"; gene_type "protein_coding"; gene_name "Rb1cc1"; transcript_type "protein_coding"; transcript_name "Rb1cc1-212"; exon_number 1; exon_id "ENSMUSE00000868238.2"; level 2; protein_id "ENSMUSP00000125348.2"; transcript_support_level "1"; mgi_id "MGI:1341850"; tag "mRNA_start_NF"; tag "cds_start_NF"; havana_gene "OTTMUSG00000033467.1"; havana_transcript "OTTMUST00000084200.1";
chr1	HAVANA	transcript	6304503	6345801	0	+	.	gene_id "ENSMUSG00000025907.15"; transcript_id "ENSMUST00000161327.8"; gene_type "protein_coding"; gene_name "Rb1cc1"; transcript_type "protein_coding"; transcript_name "Rb1cc1-212"; level 2; protein_id "ENSMUSP00000125348.2"; transcript_support_level "1"; mgi_id "MGI:1341850"; tag "mRNA_start_NF"; tag "cds_start_NF"; havana_gene "OTTMUSG00000033467.1"; havana_transcript "OTTMUST00000084200.1";
chr1	HAVANA	exon	6308486	6308608	0	+	.	gene_id "ENSMUSG00000025907.15"; transcript_id "ENSMUST00000160871.8"; gene_type "protein_coding"; gene_name "Rb1cc1"; transcript_type "protein_coding"; transcript_name "Rb1cc1-210"; exon_number 6; exon_id "ENSMUSE00000849435.2"; level 2; protein_id "ENSMUSP00000123768.2"; transcript_support_level "2"; mgi_id "MGI:1341850"; tag "alternative_5_UTR"; tag "mRNA_end_NF"; tag "cds_end_NF"; havana_gene "OTTMUSG00000033467.1"; havana_transcript "OTTMUST00000084960.1";
chr1	HAVANA	CDS	6308486	6308608	0	+	0	gene_id "ENSMUSG00000025907.15"; transcript_id "ENSMUST00000160871.8"; gene_type "protein_coding"; gene_name "Rb1cc1"; transcript_type "protein_coding"; transcript_name "Rb1cc1-210"; exon_number 6; exon_id "ENSMUSE00000849435.2"; level 2; protein_id "ENSMUSP00000123768.2"; transcript_support_level "2"; mgi_id "MGI:1341850"; tag "alternative_5_UTR"; tag "mRNA_end_NF"; tag "cds_end_NF"; havana_gene "OTTMUSG00000033467.1"; havana_transcript "OTTMUST00000084960.1";
chr1	HAVANA	exon	6308486	6308688	0	+	.	gene_id "ENSMUSG00000025907.15"; transcript_id "ENSMUST00000027040.13"; gene_type "protein_coding"; gene_name "Rb1cc1"; transcript_type "protein_coding"; transcript_name "Rb1cc1-201"; exon_number 6; exon_id "ENSMUSE00000154068.2"; level 2; protein_id "ENSMUSP00000027040.7"; transcript_support_level "1"; mgi_id "MGI:1341850"; tag "basic"; tag "Ensembl_canonical"; tag "GENCODE_Primary"; tag "appris_principal_1"; tag "CCDS"; ccdsid "CCDS35507.1"; havana_gene "OTTMUSG00000033467.1"; havana_transcript "OTTMUST00000084091.1";
chr1	HAVANA	CDS	6308486	6308688	0	+	0	gene_id "ENSMUSG00000025907.15"; transcript_id "ENSMUST00000027040.13"; gene_type "protein_coding"; gene_name "Rb1cc1"; transcript_type "protein_coding"; transcript_name "Rb1cc1-201"; exon_number 6; exon_id "ENSMUSE00000154068.2"; level 2; protein_id "ENSMUSP00000027040.7"; transcript_support_level "1"; mgi_id "MGI:1341850"; tag "basic"; tag "Ensembl_canonical"; tag "GENCODE_Primary"; tag "appris_principal_1"; tag "CCDS"; ccdsid "CCDS35507.1"; havana_gene "OTTMUSG00000033467.1"; havana_transcript "OTTMUST00000084091.1";
chr1	HAVANA	exon	6308486	6308688	0	+	.	gene_id "ENSMUSG00000025907.15"; transcript_id "ENSMUST00000162795.8"; gene_type "protein_coding"; gene_name "Rb1cc1"; transcript_type "protein_coding"; transcript_name "Rb1cc1-216"; exon_number 5; exon_id "ENSMUSE00000154068.2"; level 2; protein_id "ENSMUSP00000124676.2"; transcript_support_level "5"; mgi_id "MGI:1341850"; tag "mRNA_end_NF"; tag "cds_end_NF"; havana_gene "OTTMUSG00000033467.1"; havana_transcript "OTTMUST00000084945.1";
chr1	HAVANA	CDS	6308486	6308688	0	+	0	gene_id "ENSMUSG00000025907.15"; transcript_id "ENSMUST00000162795.8"; gene_type "protein_coding"; gene_name "Rb1cc1"; transcript_type "protein_coding"; transcript_name "Rb1cc1-216"; exon_number 5; exon_id "ENSMUSE00000154068.2"; level 2; protein_id "ENSMUSP00000124676.2"; transcript_support_level "5"; mgi_id "MGI:1341850"; tag "mRNA_end_NF"; tag "cds_end_NF"; havana_gene "OTTMUSG00000033467.1"; havana_transcript "OTTMUST00000084945.1";
chr1	HAVANA	exon	6308486	6308688	0	+	.	gene_id "ENSMUSG00000025907.15"; transcript_id "ENSMUST00000161327.8"; gene_type "protein_coding"; gene_name "Rb1cc1"; transcript_type "protein_coding"; transcript_name "Rb1cc1-212"; exon_number 2; exon_id "ENSMUSE00000154068.2"; level 2; protein_id "ENSMUSP00000125348.2"; transcript_support_level "1"; mgi_id "MGI:1341850"; tag "mRNA_start_NF"; tag "cds_start_NF"; havana_gene "OTTMUSG00000033467.1"; havana_transcript "OTTMUST00000084200.1";
chr1	HAVANA	CDS	6308486	6308688	0	+	0	gene_id "ENSMUSG00000025907.15"; transcript_id "ENSMUST00000161327.8"; gene_type "protein_coding"; gene_name "Rb1cc1"; transcript_type "protein_coding"; transcript_name "Rb1cc1-212"; exon_number 2; exon_id "ENSMUSE00000154068.2"; level 2; protein_id "ENSMUSP00000125348.2"; transcript_support_level "1"; mgi_id "MGI:1341850"; tag "mRNA_start_NF"; tag "cds_start_NF"; havana_gene "OTTMUSG00000033467.1"; havana_transcript "OTTMUST00000084200.1";
chr1	ENSEMBL_gcm37	exon	6308486	6308688	14.2045744817634	+	.	gene_id "ENSMUSG00000025907.15"; transcript_id "ENSMUSG00000025907.15_tx_3"; exon_id "chr1_6308486_6308688_+"; exonnum "6"; txlen "6570";
chr1	ENSEMBL_gcm37	exon	6308486	6308688	8.40372322612453	+	.	gene_id "ENSMUSG00000025907.15"; transcript_id "ENSMUSG00000025907.15_tx_4"; exon_id "chr1_6308486_6308688_+"; exonnum "6"; txlen "6319";
chr1	ENSEMBL_gcm37	exon	6308486	6308688	0.0866390865549244	+	.	gene_id "ENSMUSG00000025907.15"; transcript_id "ENSMUSG00000025907.15_tx_6"; exon_id "chr1_6308486_6308688_+"; exonnum "8"; txlen "6626";
chr1	HAVANA	exon	6310176	6310414	0	+	.	gene_id "ENSMUSG00000025907.15"; transcript_id "ENSMUST00000161327.8"; gene_type "protein_coding"; gene_name "Rb1cc1"; transcript_type "protein_coding"; transcript_name "Rb1cc1-212"; exon_number 3; exon_id "ENSMUSE00000848399.2"; level 2; protein_id "ENSMUSP00000125348.2"; transcript_support_level "1"; mgi_id "MGI:1341850"; tag "mRNA_start_NF"; tag "cds_start_NF"; havana_gene "OTTMUSG00000033467.1"; havana_transcript "OTTMUST00000084200.1";
chr1	HAVANA	CDS	6310176	6310414	0	+	1	gene_id "ENSMUSG00000025907.15"; transcript_id "ENSMUST00000161327.8"; gene_type "protein_coding"; gene_name "Rb1cc1"; transcript_type "protein_coding"; transcript_name "Rb1cc1-212"; exon_number 3; exon_id "ENSMUSE00000848399.2"; level 2; protein_id "ENSMUSP00000125348.2"; transcript_support_level "1"; mgi_id "MGI:1341850"; tag "mRNA_start_NF"; tag "cds_start_NF"; havana_gene "OTTMUSG00000033467.1"; havana_transcript "OTTMUST00000084200.1";
chr1	HAVANA	exon	6310176	6310602	0	+	.	gene_id "ENSMUSG00000025907.15"; transcript_id "ENSMUST00000027040.13"; gene_type "protein_coding"; gene_name "Rb1cc1"; transcript_type "protein_coding"; transcript_name "Rb1cc1-201"; exon_number 7; exon_id "ENSMUSE00000154069.2"; level 2; protein_id "ENSMUSP00000027040.7"; transcript_support_level "1"; mgi_id "MGI:1341850"; tag "basic"; tag "Ensembl_canonical"; tag "GENCODE_Primary"; tag "appris_principal_1"; tag "CCDS"; ccdsid "CCDS35507.1"; havana_gene "OTTMUSG00000033467.1"; havana_transcript "OTTMUST00000084091.1";
chr1	HAVANA	CDS	6310176	6310602	0	+	1	gene_id "ENSMUSG00000025907.15"; transcript_id "ENSMUST00000027040.13"; gene_type "protein_coding"; gene_name "Rb1cc1"; transcript_type "protein_coding"; transcript_name "Rb1cc1-201"; exon_number 7; exon_id "ENSMUSE00000154069.2"; level 2; protein_id "ENSMUSP00000027040.7"; transcript_support_level "1"; mgi_id "MGI:1341850"; tag "basic"; tag "Ensembl_canonical"; tag "GENCODE_Primary"; tag "appris_principal_1"; tag "CCDS"; ccdsid "CCDS35507.1"; havana_gene "OTTMUSG00000033467.1"; havana_transcript "OTTMUST00000084091.1";
chr1	HAVANA	exon	6310176	6310602	0	+	.	gene_id "ENSMUSG00000025907.15"; transcript_id "ENSMUST00000162795.8"; gene_type "protein_coding"; gene_name "Rb1cc1"; transcript_type "protein_coding"; transcript_name "Rb1cc1-216"; exon_number 6; exon_id "ENSMUSE00000154069.2"; level 2; protein_id "ENSMUSP00000124676.2"; transcript_support_level "5"; mgi_id "MGI:1341850"; tag "mRNA_end_NF"; tag "cds_end_NF"; havana_gene "OTTMUSG00000033467.1"; havana_transcript "OTTMUST00000084945.1";
chr1	HAVANA	CDS	6310176	6310602	0	+	1	gene_id "ENSMUSG00000025907.15"; transcript_id "ENSMUST00000162795.8"; gene_type "protein_coding"; gene_name "Rb1cc1"; transcript_type "protein_coding"; transcript_name "Rb1cc1-216"; exon_number 6; exon_id "ENSMUSE00000154069.2"; level 2; protein_id "ENSMUSP00000124676.2"; transcript_support_level "5"; mgi_id "MGI:1341850"; tag "mRNA_end_NF"; tag "cds_end_NF"; havana_gene "OTTMUSG00000033467.1"; havana_transcript "OTTMUST00000084945.1";
chr1	ENSEMBL_gcm37	exon	6310176	6310602	14.2045744817634	+	.	gene_id "ENSMUSG00000025907.15"; transcript_id "ENSMUSG00000025907.15_tx_3"; exon_id "chr1_6310176_6310602_+"; exonnum "7"; txlen "6570";
chr1	ENSEMBL_gcm37	exon	6310176	6310602	8.40372322612453	+	.	gene_id "ENSMUSG00000025907.15"; transcript_id "ENSMUSG00000025907.15_tx_4"; exon_id "chr1_6310176_6310602_+"; exonnum "7"; txlen "6319";
chr1	ENSEMBL_gcm37	exon	6310176	6310602	0.0866390865549244	+	.	gene_id "ENSMUSG00000025907.15"; transcript_id "ENSMUSG00000025907.15_tx_6"; exon_id "chr1_6310176_6310602_+"; exonnum "9"; txlen "6626";
chr1	HAVANA	exon	6310529	6310602	0	+	.	gene_id "ENSMUSG00000025907.15"; transcript_id "ENSMUST00000161327.8"; gene_type "protein_coding"; gene_name "Rb1cc1"; transcript_type "protein_coding"; transcript_name "Rb1cc1-212"; exon_number 4; exon_id "ENSMUSE00000871454.2"; level 2; protein_id "ENSMUSP00000125348.2"; transcript_support_level "1"; mgi_id "MGI:1341850"; tag "mRNA_start_NF"; tag "cds_start_NF"; havana_gene "OTTMUSG00000033467.1"; havana_transcript "OTTMUST00000084200.1";
chr1	HAVANA	CDS	6310529	6310602	0	+	2	gene_id "ENSMUSG00000025907.15"; transcript_id "ENSMUST00000161327.8"; gene_type "protein_coding"; gene_name "Rb1cc1"; transcript_type "protein_coding"; transcript_name "Rb1cc1-212"; exon_number 4; exon_id "ENSMUSE00000871454.2"; level 2; protein_id "ENSMUSP00000125348.2"; transcript_support_level "1"; mgi_id "MGI:1341850"; tag "mRNA_start_NF"; tag "cds_start_NF"; havana_gene "OTTMUSG00000033467.1"; havana_transcript "OTTMUST00000084200.1";
chr1	HAVANA	exon	6311194	6314499	0	+	.	gene_id "ENSMUSG00000025907.15"; transcript_id "ENSMUST00000159802.2"; gene_type "protein_coding"; gene_name "Rb1cc1"; transcript_type "retained_intron"; transcript_name "Rb1cc1-207"; exon_number 1; exon_id "ENSMUSE00000848395.2"; level 2; transcript_support_level "1"; mgi_id "MGI:1341850"; havana_gene "OTTMUSG00000033467.1"; havana_transcript "OTTMUST00000084201.1";
chr1	HAVANA	transcript	6311194	6318582	0	+	.	gene_id "ENSMUSG00000025907.15"; transcript_id "ENSMUST00000159802.2"; gene_type "protein_coding"; gene_name "Rb1cc1"; transcript_type "retained_intron"; transcript_name "Rb1cc1-207"; level 2; transcript_support_level "1"; mgi_id "MGI:1341850"; havana_gene "OTTMUSG00000033467.1"; havana_transcript "OTTMUST00000084201.1";
chr1	HAVANA	exon	6314329	6314499	0	+	.	gene_id "ENSMUSG00000025907.15"; transcript_id "ENSMUST00000027040.13"; gene_type "protein_coding"; gene_name "Rb1cc1"; transcript_type "protein_coding"; transcript_name "Rb1cc1-201"; exon_number 8; exon_id "ENSMUSE00000154081.2"; level 2; protein_id "ENSMUSP00000027040.7"; transcript_support_level "1"; mgi_id "MGI:1341850"; tag "basic"; tag "Ensembl_canonical"; tag "GENCODE_Primary"; tag "appris_principal_1"; tag "CCDS"; ccdsid "CCDS35507.1"; havana_gene "OTTMUSG00000033467.1"; havana_transcript "OTTMUST00000084091.1";
chr1	HAVANA	CDS	6314329	6314499	0	+	0	gene_id "ENSMUSG00000025907.15"; transcript_id "ENSMUST00000027040.13"; gene_type "protein_coding"; gene_name "Rb1cc1"; transcript_type "protein_coding"; transcript_name "Rb1cc1-201"; exon_number 8; exon_id "ENSMUSE00000154081.2"; level 2; protein_id "ENSMUSP00000027040.7"; transcript_support_level "1"; mgi_id "MGI:1341850"; tag "basic"; tag "Ensembl_canonical"; tag "GENCODE_Primary"; tag "appris_principal_1"; tag "CCDS"; ccdsid "CCDS35507.1"; havana_gene "OTTMUSG00000033467.1"; havana_transcript "OTTMUST00000084091.1";
chr1	HAVANA	exon	6314329	6314499	0	+	.	gene_id "ENSMUSG00000025907.15"; transcript_id "ENSMUST00000162795.8"; gene_type "protein_coding"; gene_name "Rb1cc1"; transcript_type "protein_coding"; transcript_name "Rb1cc1-216"; exon_number 7; exon_id "ENSMUSE00000154081.2"; level 2; protein_id "ENSMUSP00000124676.2"; transcript_support_level "5"; mgi_id "MGI:1341850"; tag "mRNA_end_NF"; tag "cds_end_NF"; havana_gene "OTTMUSG00000033467.1"; havana_transcript "OTTMUST00000084945.1";
chr1	HAVANA	CDS	6314329	6314499	0	+	0	gene_id "ENSMUSG00000025907.15"; transcript_id "ENSMUST00000162795.8"; gene_type "protein_coding"; gene_name "Rb1cc1"; transcript_type "protein_coding"; transcript_name "Rb1cc1-216"; exon_number 7; exon_id "ENSMUSE00000154081.2"; level 2; protein_id "ENSMUSP00000124676.2"; transcript_support_level "5"; mgi_id "MGI:1341850"; tag "mRNA_end_NF"; tag "cds_end_NF"; havana_gene "OTTMUSG00000033467.1"; havana_transcript "OTTMUST00000084945.1";
chr1	HAVANA	exon	6314329	6314499	0	+	.	gene_id "ENSMUSG00000025907.15"; transcript_id "ENSMUST00000161327.8"; gene_type "protein_coding"; gene_name "Rb1cc1"; transcript_type "protein_coding"; transcript_name "Rb1cc1-212"; exon_number 5; exon_id "ENSMUSE00000154081.2"; level 2; protein_id "ENSMUSP00000125348.2"; transcript_support_level "1"; mgi_id "MGI:1341850"; tag "mRNA_start_NF"; tag "cds_start_NF"; havana_gene "OTTMUSG00000033467.1"; havana_transcript "OTTMUST00000084200.1";
chr1	HAVANA	CDS	6314329	6314499	0	+	0	gene_id "ENSMUSG00000025907.15"; transcript_id "ENSMUST00000161327.8"; gene_type "protein_coding"; gene_name "Rb1cc1"; transcript_type "protein_coding"; transcript_name "Rb1cc1-212"; exon_number 5; exon_id "ENSMUSE00000154081.2"; level 2; protein_id "ENSMUSP00000125348.2"; transcript_support_level "1"; mgi_id "MGI:1341850"; tag "mRNA_start_NF"; tag "cds_start_NF"; havana_gene "OTTMUSG00000033467.1"; havana_transcript "OTTMUST00000084200.1";
chr1	ENSEMBL_gcm37	exon	6314329	6314499	14.2045744817634	+	.	gene_id "ENSMUSG00000025907.15"; transcript_id "ENSMUSG00000025907.15_tx_3"; exon_id "chr1_6314329_6314499_+"; exonnum "8"; txlen "6570";
chr1	ENSEMBL_gcm37	exon	6314329	6314499	8.40372322612453	+	.	gene_id "ENSMUSG00000025907.15"; transcript_id "ENSMUSG00000025907.15_tx_4"; exon_id "chr1_6314329_6314499_+"; exonnum "8"; txlen "6319";
chr1	ENSEMBL_gcm37	exon	6314329	6314499	0.0866390865549244	+	.	gene_id "ENSMUSG00000025907.15"; transcript_id "ENSMUSG00000025907.15_tx_6"; exon_id "chr1_6314329_6314499_+"; exonnum "10"; txlen "6626";
chr1	HAVANA	exon	6315019	6315152	0	+	.	gene_id "ENSMUSG00000025907.15"; transcript_id "ENSMUST00000162795.8"; gene_type "protein_coding"; gene_name "Rb1cc1"; transcript_type "protein_coding"; transcript_name "Rb1cc1-216"; exon_number 8; exon_id "ENSMUSE00000858591.2"; level 2; protein_id "ENSMUSP00000124676.2"; transcript_support_level "5"; mgi_id "MGI:1341850"; tag "mRNA_end_NF"; tag "cds_end_NF"; havana_gene "OTTMUSG00000033467.1"; havana_transcript "OTTMUST00000084945.1";
chr1	HAVANA	CDS	6315019	6315152	0	+	0	gene_id "ENSMUSG00000025907.15"; transcript_id "ENSMUST00000162795.8"; gene_type "protein_coding"; gene_name "Rb1cc1"; transcript_type "protein_coding"; transcript_name "Rb1cc1-216"; exon_number 8; exon_id "ENSMUSE00000858591.2"; level 2; protein_id "ENSMUSP00000124676.2"; transcript_support_level "5"; mgi_id "MGI:1341850"; tag "mRNA_end_NF"; tag "cds_end_NF"; havana_gene "OTTMUSG00000033467.1"; havana_transcript "OTTMUST00000084945.1";
chr1	HAVANA	exon	6315019	6315203	0	+	.	gene_id "ENSMUSG00000025907.15"; transcript_id "ENSMUST00000027040.13"; gene_type "protein_coding"; gene_name "Rb1cc1"; transcript_type "protein_coding"; transcript_name "Rb1cc1-201"; exon_number 9; exon_id "ENSMUSE00001272581.2"; level 2; protein_id "ENSMUSP00000027040.7"; transcript_support_level "1"; mgi_id "MGI:1341850"; tag "basic"; tag "Ensembl_canonical"; tag "GENCODE_Primary"; tag "appris_principal_1"; tag "CCDS"; ccdsid "CCDS35507.1"; havana_gene "OTTMUSG00000033467.1"; havana_transcript "OTTMUST00000084091.1";
chr1	HAVANA	CDS	6315019	6315203	0	+	0	gene_id "ENSMUSG00000025907.15"; transcript_id "ENSMUST00000027040.13"; gene_type "protein_coding"; gene_name "Rb1cc1"; transcript_type "protein_coding"; transcript_name "Rb1cc1-201"; exon_number 9; exon_id "ENSMUSE00001272581.2"; level 2; protein_id "ENSMUSP00000027040.7"; transcript_support_level "1"; mgi_id "MGI:1341850"; tag "basic"; tag "Ensembl_canonical"; tag "GENCODE_Primary"; tag "appris_principal_1"; tag "CCDS"; ccdsid "CCDS35507.1"; havana_gene "OTTMUSG00000033467.1"; havana_transcript "OTTMUST00000084091.1";
chr1	HAVANA	exon	6315019	6315203	0	+	.	gene_id "ENSMUSG00000025907.15"; transcript_id "ENSMUST00000161327.8"; gene_type "protein_coding"; gene_name "Rb1cc1"; transcript_type "protein_coding"; transcript_name "Rb1cc1-212"; exon_number 6; exon_id "ENSMUSE00001272581.2"; level 2; protein_id "ENSMUSP00000125348.2"; transcript_support_level "1"; mgi_id "MGI:1341850"; tag "mRNA_start_NF"; tag "cds_start_NF"; havana_gene "OTTMUSG00000033467.1"; havana_transcript "OTTMUST00000084200.1";
chr1	HAVANA	CDS	6315019	6315203	0	+	0	gene_id "ENSMUSG00000025907.15"; transcript_id "ENSMUST00000161327.8"; gene_type "protein_coding"; gene_name "Rb1cc1"; transcript_type "protein_coding"; transcript_name "Rb1cc1-212"; exon_number 6; exon_id "ENSMUSE00001272581.2"; level 2; protein_id "ENSMUSP00000125348.2"; transcript_support_level "1"; mgi_id "MGI:1341850"; tag "mRNA_start_NF"; tag "cds_start_NF"; havana_gene "OTTMUSG00000033467.1"; havana_transcript "OTTMUST00000084200.1";
chr1	HAVANA	exon	6315019	6315203	0	+	.	gene_id "ENSMUSG00000025907.15"; transcript_id "ENSMUST00000159802.2"; gene_type "protein_coding"; gene_name "Rb1cc1"; transcript_type "retained_intron"; transcript_name "Rb1cc1-207"; exon_number 2; exon_id "ENSMUSE00001237236.2"; level 2; transcript_support_level "1"; mgi_id "MGI:1341850"; havana_gene "OTTMUSG00000033467.1"; havana_transcript "OTTMUST00000084201.1";
chr1	ENSEMBL_gcm37	exon	6315019	6315203	14.2045744817634	+	.	gene_id "ENSMUSG00000025907.15"; transcript_id "ENSMUSG00000025907.15_tx_3"; exon_id "chr1_6315019_6315203_+"; exonnum "9"; txlen "6570";
chr1	ENSEMBL_gcm37	exon	6315019	6315203	8.40372322612453	+	.	gene_id "ENSMUSG00000025907.15"; transcript_id "ENSMUSG00000025907.15_tx_4"; exon_id "chr1_6315019_6315203_+"; exonnum "9"; txlen "6319";
chr1	ENSEMBL_gcm37	exon	6315019	6315203	0.0866390865549244	+	.	gene_id "ENSMUSG00000025907.15"; transcript_id "ENSMUSG00000025907.15_tx_6"; exon_id "chr1_6315019_6315203_+"; exonnum "11"; txlen "6626";
chr1	HAVANA	exon	6315382	6315568	0	+	.	gene_id "ENSMUSG00000025907.15"; transcript_id "ENSMUST00000027040.13"; gene_type "protein_coding"; gene_name "Rb1cc1"; transcript_type "protein_coding"; transcript_name "Rb1cc1-201"; exon_number 10; exon_id "ENSMUSE00001205078.2"; level 2; protein_id "ENSMUSP00000027040.7"; transcript_support_level "1"; mgi_id "MGI:1341850"; tag "basic"; tag "Ensembl_canonical"; tag "GENCODE_Primary"; tag "appris_principal_1"; tag "CCDS"; ccdsid "CCDS35507.1"; havana_gene "OTTMUSG00000033467.1"; havana_transcript "OTTMUST00000084091.1";
chr1	HAVANA	CDS	6315382	6315568	0	+	1	gene_id "ENSMUSG00000025907.15"; transcript_id "ENSMUST00000027040.13"; gene_type "protein_coding"; gene_name "Rb1cc1"; transcript_type "protein_coding"; transcript_name "Rb1cc1-201"; exon_number 10; exon_id "ENSMUSE00001205078.2"; level 2; protein_id "ENSMUSP00000027040.7"; transcript_support_level "1"; mgi_id "MGI:1341850"; tag "basic"; tag "Ensembl_canonical"; tag "GENCODE_Primary"; tag "appris_principal_1"; tag "CCDS"; ccdsid "CCDS35507.1"; havana_gene "OTTMUSG00000033467.1"; havana_transcript "OTTMUST00000084091.1";
chr1	HAVANA	exon	6315382	6315568	0	+	.	gene_id "ENSMUSG00000025907.15"; transcript_id "ENSMUST00000162795.8"; gene_type "protein_coding"; gene_name "Rb1cc1"; transcript_type "protein_coding"; transcript_name "Rb1cc1-216"; exon_number 9; exon_id "ENSMUSE00001205078.2"; level 2; protein_id "ENSMUSP00000124676.2"; transcript_support_level "5"; mgi_id "MGI:1341850"; tag "mRNA_end_NF"; tag "cds_end_NF"; havana_gene "OTTMUSG00000033467.1"; havana_transcript "OTTMUST00000084945.1";
chr1	HAVANA	CDS	6315382	6315568	0	+	1	gene_id "ENSMUSG00000025907.15"; transcript_id "ENSMUST00000162795.8"; gene_type "protein_coding"; gene_name "Rb1cc1"; transcript_type "protein_coding"; transcript_name "Rb1cc1-216"; exon_number 9; exon_id "ENSMUSE00001205078.2"; level 2; protein_id "ENSMUSP00000124676.2"; transcript_support_level "5"; mgi_id "MGI:1341850"; tag "mRNA_end_NF"; tag "cds_end_NF"; havana_gene "OTTMUSG00000033467.1"; havana_transcript "OTTMUST00000084945.1";
chr1	HAVANA	exon	6315382	6315568	0	+	.	gene_id "ENSMUSG00000025907.15"; transcript_id "ENSMUST00000161327.8"; gene_type "protein_coding"; gene_name "Rb1cc1"; transcript_type "protein_coding"; transcript_name "Rb1cc1-212"; exon_number 7; exon_id "ENSMUSE00001205078.2"; level 2; protein_id "ENSMUSP00000125348.2"; transcript_support_level "1"; mgi_id "MGI:1341850"; tag "mRNA_start_NF"; tag "cds_start_NF"; havana_gene "OTTMUSG00000033467.1"; havana_transcript "OTTMUST00000084200.1";
chr1	HAVANA	CDS	6315382	6315568	0	+	1	gene_id "ENSMUSG00000025907.15"; transcript_id "ENSMUST00000161327.8"; gene_type "protein_coding"; gene_name "Rb1cc1"; transcript_type "protein_coding"; transcript_name "Rb1cc1-212"; exon_number 7; exon_id "ENSMUSE00001205078.2"; level 2; protein_id "ENSMUSP00000125348.2"; transcript_support_level "1"; mgi_id "MGI:1341850"; tag "mRNA_start_NF"; tag "cds_start_NF"; havana_gene "OTTMUSG00000033467.1"; havana_transcript "OTTMUST00000084200.1";
chr1	HAVANA	exon	6315382	6315568	0	+	.	gene_id "ENSMUSG00000025907.15"; transcript_id "ENSMUST00000159802.2"; gene_type "protein_coding"; gene_name "Rb1cc1"; transcript_type "retained_intron"; transcript_name "Rb1cc1-207"; exon_number 3; exon_id "ENSMUSE00001259205.2"; level 2; transcript_support_level "1"; mgi_id "MGI:1341850"; havana_gene "OTTMUSG00000033467.1"; havana_transcript "OTTMUST00000084201.1";
chr1	ENSEMBL_gcm37	exon	6315382	6315568	14.2045744817634	+	.	gene_id "ENSMUSG00000025907.15"; transcript_id "ENSMUSG00000025907.15_tx_3"; exon_id "chr1_6315382_6315568_+"; exonnum "10"; txlen "6570";
chr1	ENSEMBL_gcm37	exon	6315382	6315568	8.40372322612453	+	.	gene_id "ENSMUSG00000025907.15"; transcript_id "ENSMUSG00000025907.15_tx_4"; exon_id "chr1_6315382_6315568_+"; exonnum "10"; txlen "6319";
chr1	ENSEMBL_gcm37	exon	6315382	6315568	0.0866390865549244	+	.	gene_id "ENSMUSG00000025907.15"; transcript_id "ENSMUSG00000025907.15_tx_6"; exon_id "chr1_6315382_6315568_+"; exonnum "12"; txlen "6626";
chr1	HAVANA	exon	6315649	6315730	0	+	.	gene_id "ENSMUSG00000025907.15"; transcript_id "ENSMUST00000027040.13"; gene_type "protein_coding"; gene_name "Rb1cc1"; transcript_type "protein_coding"; transcript_name "Rb1cc1-201"; exon_number 11; exon_id "ENSMUSE00001296817.2"; level 2; protein_id "ENSMUSP00000027040.7"; transcript_support_level "1"; mgi_id "MGI:1341850"; tag "basic"; tag "Ensembl_canonical"; tag "GENCODE_Primary"; tag "appris_principal_1"; tag "CCDS"; ccdsid "CCDS35507.1"; havana_gene "OTTMUSG00000033467.1"; havana_transcript "OTTMUST00000084091.1";
chr1	HAVANA	CDS	6315649	6315730	0	+	0	gene_id "ENSMUSG00000025907.15"; transcript_id "ENSMUST00000027040.13"; gene_type "protein_coding"; gene_name "Rb1cc1"; transcript_type "protein_coding"; transcript_name "Rb1cc1-201"; exon_number 11; exon_id "ENSMUSE00001296817.2"; level 2; protein_id "ENSMUSP00000027040.7"; transcript_support_level "1"; mgi_id "MGI:1341850"; tag "basic"; tag "Ensembl_canonical"; tag "GENCODE_Primary"; tag "appris_principal_1"; tag "CCDS"; ccdsid "CCDS35507.1"; havana_gene "OTTMUSG00000033467.1"; havana_transcript "OTTMUST00000084091.1";
chr1	HAVANA	exon	6315649	6315730	0	+	.	gene_id "ENSMUSG00000025907.15"; transcript_id "ENSMUST00000162795.8"; gene_type "protein_coding"; gene_name "Rb1cc1"; transcript_type "protein_coding"; transcript_name "Rb1cc1-216"; exon_number 10; exon_id "ENSMUSE00001296817.2"; level 2; protein_id "ENSMUSP00000124676.2"; transcript_support_level "5"; mgi_id "MGI:1341850"; tag "mRNA_end_NF"; tag "cds_end_NF"; havana_gene "OTTMUSG00000033467.1"; havana_transcript "OTTMUST00000084945.1";
chr1	HAVANA	CDS	6315649	6315730	0	+	0	gene_id "ENSMUSG00000025907.15"; transcript_id "ENSMUST00000162795.8"; gene_type "protein_coding"; gene_name "Rb1cc1"; transcript_type "protein_coding"; transcript_name "Rb1cc1-216"; exon_number 10; exon_id "ENSMUSE00001296817.2"; level 2; protein_id "ENSMUSP00000124676.2"; transcript_support_level "5"; mgi_id "MGI:1341850"; tag "mRNA_end_NF"; tag "cds_end_NF"; havana_gene "OTTMUSG00000033467.1"; havana_transcript "OTTMUST00000084945.1";
chr1	HAVANA	exon	6315649	6315730	0	+	.	gene_id "ENSMUSG00000025907.15"; transcript_id "ENSMUST00000161327.8"; gene_type "protein_coding"; gene_name "Rb1cc1"; transcript_type "protein_coding"; transcript_name "Rb1cc1-212"; exon_number 8; exon_id "ENSMUSE00001296817.2"; level 2; protein_id "ENSMUSP00000125348.2"; transcript_support_level "1"; mgi_id "MGI:1341850"; tag "mRNA_start_NF"; tag "cds_start_NF"; havana_gene "OTTMUSG00000033467.1"; havana_transcript "OTTMUST00000084200.1";
chr1	HAVANA	CDS	6315649	6315730	0	+	0	gene_id "ENSMUSG00000025907.15"; transcript_id "ENSMUST00000161327.8"; gene_type "protein_coding"; gene_name "Rb1cc1"; transcript_type "protein_coding"; transcript_name "Rb1cc1-212"; exon_number 8; exon_id "ENSMUSE00001296817.2"; level 2; protein_id "ENSMUSP00000125348.2"; transcript_support_level "1"; mgi_id "MGI:1341850"; tag "mRNA_start_NF"; tag "cds_start_NF"; havana_gene "OTTMUSG00000033467.1"; havana_transcript "OTTMUST00000084200.1";
chr1	HAVANA	exon	6315649	6315730	0	+	.	gene_id "ENSMUSG00000025907.15"; transcript_id "ENSMUST00000159802.2"; gene_type "protein_coding"; gene_name "Rb1cc1"; transcript_type "retained_intron"; transcript_name "Rb1cc1-207"; exon_number 4; exon_id "ENSMUSE00001205884.2"; level 2; transcript_support_level "1"; mgi_id "MGI:1341850"; havana_gene "OTTMUSG00000033467.1"; havana_transcript "OTTMUST00000084201.1";
chr1	ENSEMBL_gcm37	exon	6315649	6315730	14.2045744817634	+	.	gene_id "ENSMUSG00000025907.15"; transcript_id "ENSMUSG00000025907.15_tx_3"; exon_id "chr1_6315649_6315730_+"; exonnum "11"; txlen "6570";
chr1	ENSEMBL_gcm37	exon	6315649	6315730	8.40372322612453	+	.	gene_id "ENSMUSG00000025907.15"; transcript_id "ENSMUSG00000025907.15_tx_4"; exon_id "chr1_6315649_6315730_+"; exonnum "11"; txlen "6319";
chr1	ENSEMBL_gcm37	exon	6315649	6315730	0.0866390865549244	+	.	gene_id "ENSMUSG00000025907.15"; transcript_id "ENSMUSG00000025907.15_tx_6"; exon_id "chr1_6315649_6315730_+"; exonnum "13"; txlen "6626";
chr1	HAVANA	exon	6315822	6315883	0	+	.	gene_id "ENSMUSG00000025907.15"; transcript_id "ENSMUST00000027040.13"; gene_type "protein_coding"; gene_name "Rb1cc1"; transcript_type "protein_coding"; transcript_name "Rb1cc1-201"; exon_number 12; exon_id "ENSMUSE00001209175.2"; level 2; protein_id "ENSMUSP00000027040.7"; transcript_support_level "1"; mgi_id "MGI:1341850"; tag "basic"; tag "Ensembl_canonical"; tag "GENCODE_Primary"; tag "appris_principal_1"; tag "CCDS"; ccdsid "CCDS35507.1"; havana_gene "OTTMUSG00000033467.1"; havana_transcript "OTTMUST00000084091.1";
chr1	HAVANA	CDS	6315822	6315883	0	+	2	gene_id "ENSMUSG00000025907.15"; transcript_id "ENSMUST00000027040.13"; gene_type "protein_coding"; gene_name "Rb1cc1"; transcript_type "protein_coding"; transcript_name "Rb1cc1-201"; exon_number 12; exon_id "ENSMUSE00001209175.2"; level 2; protein_id "ENSMUSP00000027040.7"; transcript_support_level "1"; mgi_id "MGI:1341850"; tag "basic"; tag "Ensembl_canonical"; tag "GENCODE_Primary"; tag "appris_principal_1"; tag "CCDS"; ccdsid "CCDS35507.1"; havana_gene "OTTMUSG00000033467.1"; havana_transcript "OTTMUST00000084091.1";
chr1	HAVANA	exon	6315822	6315883	0	+	.	gene_id "ENSMUSG00000025907.15"; transcript_id "ENSMUST00000162795.8"; gene_type "protein_coding"; gene_name "Rb1cc1"; transcript_type "protein_coding"; transcript_name "Rb1cc1-216"; exon_number 11; exon_id "ENSMUSE00001209175.2"; level 2; protein_id "ENSMUSP00000124676.2"; transcript_support_level "5"; mgi_id "MGI:1341850"; tag "mRNA_end_NF"; tag "cds_end_NF"; havana_gene "OTTMUSG00000033467.1"; havana_transcript "OTTMUST00000084945.1";
chr1	HAVANA	CDS	6315822	6315883	0	+	2	gene_id "ENSMUSG00000025907.15"; transcript_id "ENSMUST00000162795.8"; gene_type "protein_coding"; gene_name "Rb1cc1"; transcript_type "protein_coding"; transcript_name "Rb1cc1-216"; exon_number 11; exon_id "ENSMUSE00001209175.2"; level 2; protein_id "ENSMUSP00000124676.2"; transcript_support_level "5"; mgi_id "MGI:1341850"; tag "mRNA_end_NF"; tag "cds_end_NF"; havana_gene "OTTMUSG00000033467.1"; havana_transcript "OTTMUST00000084945.1";
chr1	HAVANA	exon	6315822	6315883	0	+	.	gene_id "ENSMUSG00000025907.15"; transcript_id "ENSMUST00000161327.8"; gene_type "protein_coding"; gene_name "Rb1cc1"; transcript_type "protein_coding"; transcript_name "Rb1cc1-212"; exon_number 9; exon_id "ENSMUSE00001209175.2"; level 2; protein_id "ENSMUSP00000125348.2"; transcript_support_level "1"; mgi_id "MGI:1341850"; tag "mRNA_start_NF"; tag "cds_start_NF"; havana_gene "OTTMUSG00000033467.1"; havana_transcript "OTTMUST00000084200.1";
chr1	HAVANA	CDS	6315822	6315883	0	+	2	gene_id "ENSMUSG00000025907.15"; transcript_id "ENSMUST00000161327.8"; gene_type "protein_coding"; gene_name "Rb1cc1"; transcript_type "protein_coding"; transcript_name "Rb1cc1-212"; exon_number 9; exon_id "ENSMUSE00001209175.2"; level 2; protein_id "ENSMUSP00000125348.2"; transcript_support_level "1"; mgi_id "MGI:1341850"; tag "mRNA_start_NF"; tag "cds_start_NF"; havana_gene "OTTMUSG00000033467.1"; havana_transcript "OTTMUST00000084200.1";
chr1	HAVANA	exon	6315822	6315883	0	+	.	gene_id "ENSMUSG00000025907.15"; transcript_id "ENSMUST00000159802.2"; gene_type "protein_coding"; gene_name "Rb1cc1"; transcript_type "retained_intron"; transcript_name "Rb1cc1-207"; exon_number 5; exon_id "ENSMUSE00001301122.2"; level 2; transcript_support_level "1"; mgi_id "MGI:1341850"; havana_gene "OTTMUSG00000033467.1"; havana_transcript "OTTMUST00000084201.1";
chr1	ENSEMBL_gcm37	exon	6315822	6315883	14.2045744817634	+	.	gene_id "ENSMUSG00000025907.15"; transcript_id "ENSMUSG00000025907.15_tx_3"; exon_id "chr1_6315822_6315883_+"; exonnum "12"; txlen "6570";
chr1	ENSEMBL_gcm37	exon	6315822	6315883	8.40372322612453	+	.	gene_id "ENSMUSG00000025907.15"; transcript_id "ENSMUSG00000025907.15_tx_4"; exon_id "chr1_6315822_6315883_+"; exonnum "12"; txlen "6319";
chr1	ENSEMBL_gcm37	exon	6315822	6315883	0.0866390865549244	+	.	gene_id "ENSMUSG00000025907.15"; transcript_id "ENSMUSG00000025907.15_tx_6"; exon_id "chr1_6315822_6315883_+"; exonnum "14"; txlen "6626";
chr1	HAVANA	exon	6317930	6318033	0	+	.	gene_id "ENSMUSG00000025907.15"; transcript_id "ENSMUST00000027040.13"; gene_type "protein_coding"; gene_name "Rb1cc1"; transcript_type "protein_coding"; transcript_name "Rb1cc1-201"; exon_number 13; exon_id "ENSMUSE00001217189.2"; level 2; protein_id "ENSMUSP00000027040.7"; transcript_support_level "1"; mgi_id "MGI:1341850"; tag "basic"; tag "Ensembl_canonical"; tag "GENCODE_Primary"; tag "appris_principal_1"; tag "CCDS"; ccdsid "CCDS35507.1"; havana_gene "OTTMUSG00000033467.1"; havana_transcript "OTTMUST00000084091.1";
chr1	HAVANA	CDS	6317930	6318033	0	+	0	gene_id "ENSMUSG00000025907.15"; transcript_id "ENSMUST00000027040.13"; gene_type "protein_coding"; gene_name "Rb1cc1"; transcript_type "protein_coding"; transcript_name "Rb1cc1-201"; exon_number 13; exon_id "ENSMUSE00001217189.2"; level 2; protein_id "ENSMUSP00000027040.7"; transcript_support_level "1"; mgi_id "MGI:1341850"; tag "basic"; tag "Ensembl_canonical"; tag "GENCODE_Primary"; tag "appris_principal_1"; tag "CCDS"; ccdsid "CCDS35507.1"; havana_gene "OTTMUSG00000033467.1"; havana_transcript "OTTMUST00000084091.1";
chr1	HAVANA	exon	6317930	6318033	0	+	.	gene_id "ENSMUSG00000025907.15"; transcript_id "ENSMUST00000162795.8"; gene_type "protein_coding"; gene_name "Rb1cc1"; transcript_type "protein_coding"; transcript_name "Rb1cc1-216"; exon_number 12; exon_id "ENSMUSE00001217189.2"; level 2; protein_id "ENSMUSP00000124676.2"; transcript_support_level "5"; mgi_id "MGI:1341850"; tag "mRNA_end_NF"; tag "cds_end_NF"; havana_gene "OTTMUSG00000033467.1"; havana_transcript "OTTMUST00000084945.1";
chr1	HAVANA	CDS	6317930	6318033	0	+	0	gene_id "ENSMUSG00000025907.15"; transcript_id "ENSMUST00000162795.8"; gene_type "protein_coding"; gene_name "Rb1cc1"; transcript_type "protein_coding"; transcript_name "Rb1cc1-216"; exon_number 12; exon_id "ENSMUSE00001217189.2"; level 2; protein_id "ENSMUSP00000124676.2"; transcript_support_level "5"; mgi_id "MGI:1341850"; tag "mRNA_end_NF"; tag "cds_end_NF"; havana_gene "OTTMUSG00000033467.1"; havana_transcript "OTTMUST00000084945.1";
chr1	HAVANA	exon	6317930	6318033	0	+	.	gene_id "ENSMUSG00000025907.15"; transcript_id "ENSMUST00000161327.8"; gene_type "protein_coding"; gene_name "Rb1cc1"; transcript_type "protein_coding"; transcript_name "Rb1cc1-212"; exon_number 10; exon_id "ENSMUSE00001217189.2"; level 2; protein_id "ENSMUSP00000125348.2"; transcript_support_level "1"; mgi_id "MGI:1341850"; tag "mRNA_start_NF"; tag "cds_start_NF"; havana_gene "OTTMUSG00000033467.1"; havana_transcript "OTTMUST00000084200.1";
chr1	HAVANA	CDS	6317930	6318033	0	+	0	gene_id "ENSMUSG00000025907.15"; transcript_id "ENSMUST00000161327.8"; gene_type "protein_coding"; gene_name "Rb1cc1"; transcript_type "protein_coding"; transcript_name "Rb1cc1-212"; exon_number 10; exon_id "ENSMUSE00001217189.2"; level 2; protein_id "ENSMUSP00000125348.2"; transcript_support_level "1"; mgi_id "MGI:1341850"; tag "mRNA_start_NF"; tag "cds_start_NF"; havana_gene "OTTMUSG00000033467.1"; havana_transcript "OTTMUST00000084200.1";
chr1	HAVANA	exon	6317930	6318033	0	+	.	gene_id "ENSMUSG00000025907.15"; transcript_id "ENSMUST00000159802.2"; gene_type "protein_coding"; gene_name "Rb1cc1"; transcript_type "retained_intron"; transcript_name "Rb1cc1-207"; exon_number 6; exon_id "ENSMUSE00001261107.2"; level 2; transcript_support_level "1"; mgi_id "MGI:1341850"; havana_gene "OTTMUSG00000033467.1"; havana_transcript "OTTMUST00000084201.1";
chr1	ENSEMBL_gcm37	exon	6317930	6318033	14.2045744817634	+	.	gene_id "ENSMUSG00000025907.15"; transcript_id "ENSMUSG00000025907.15_tx_3"; exon_id "chr1_6317930_6318033_+"; exonnum "13"; txlen "6570";
chr1	ENSEMBL_gcm37	exon	6317930	6318033	8.40372322612453	+	.	gene_id "ENSMUSG00000025907.15"; transcript_id "ENSMUSG00000025907.15_tx_4"; exon_id "chr1_6317930_6318033_+"; exonnum "13"; txlen "6319";
chr1	ENSEMBL_gcm37	exon	6317930	6318033	0.0866390865549244	+	.	gene_id "ENSMUSG00000025907.15"; transcript_id "ENSMUSG00000025907.15_tx_6"; exon_id "chr1_6317930_6318033_+"; exonnum "15"; txlen "6626";
chr1	HAVANA	exon	6318290	6318416	0	+	.	gene_id "ENSMUSG00000025907.15"; transcript_id "ENSMUST00000027040.13"; gene_type "protein_coding"; gene_name "Rb1cc1"; transcript_type "protein_coding"; transcript_name "Rb1cc1-201"; exon_number 14; exon_id "ENSMUSE00001272893.2"; level 2; protein_id "ENSMUSP00000027040.7"; transcript_support_level "1"; mgi_id "MGI:1341850"; tag "basic"; tag "Ensembl_canonical"; tag "GENCODE_Primary"; tag "appris_principal_1"; tag "CCDS"; ccdsid "CCDS35507.1"; havana_gene "OTTMUSG00000033467.1"; havana_transcript "OTTMUST00000084091.1";
chr1	HAVANA	CDS	6318290	6318416	0	+	1	gene_id "ENSMUSG00000025907.15"; transcript_id "ENSMUST00000027040.13"; gene_type "protein_coding"; gene_name "Rb1cc1"; transcript_type "protein_coding"; transcript_name "Rb1cc1-201"; exon_number 14; exon_id "ENSMUSE00001272893.2"; level 2; protein_id "ENSMUSP00000027040.7"; transcript_support_level "1"; mgi_id "MGI:1341850"; tag "basic"; tag "Ensembl_canonical"; tag "GENCODE_Primary"; tag "appris_principal_1"; tag "CCDS"; ccdsid "CCDS35507.1"; havana_gene "OTTMUSG00000033467.1"; havana_transcript "OTTMUST00000084091.1";
chr1	HAVANA	exon	6318290	6318416	0	+	.	gene_id "ENSMUSG00000025907.15"; transcript_id "ENSMUST00000162795.8"; gene_type "protein_coding"; gene_name "Rb1cc1"; transcript_type "protein_coding"; transcript_name "Rb1cc1-216"; exon_number 13; exon_id "ENSMUSE00001272893.2"; level 2; protein_id "ENSMUSP00000124676.2"; transcript_support_level "5"; mgi_id "MGI:1341850"; tag "mRNA_end_NF"; tag "cds_end_NF"; havana_gene "OTTMUSG00000033467.1"; havana_transcript "OTTMUST00000084945.1";
chr1	HAVANA	CDS	6318290	6318416	0	+	1	gene_id "ENSMUSG00000025907.15"; transcript_id "ENSMUST00000162795.8"; gene_type "protein_coding"; gene_name "Rb1cc1"; transcript_type "protein_coding"; transcript_name "Rb1cc1-216"; exon_number 13; exon_id "ENSMUSE00001272893.2"; level 2; protein_id "ENSMUSP00000124676.2"; transcript_support_level "5"; mgi_id "MGI:1341850"; tag "mRNA_end_NF"; tag "cds_end_NF"; havana_gene "OTTMUSG00000033467.1"; havana_transcript "OTTMUST00000084945.1";
chr1	HAVANA	exon	6318290	6318416	0	+	.	gene_id "ENSMUSG00000025907.15"; transcript_id "ENSMUST00000161327.8"; gene_type "protein_coding"; gene_name "Rb1cc1"; transcript_type "protein_coding"; transcript_name "Rb1cc1-212"; exon_number 11; exon_id "ENSMUSE00001272893.2"; level 2; protein_id "ENSMUSP00000125348.2"; transcript_support_level "1"; mgi_id "MGI:1341850"; tag "mRNA_start_NF"; tag "cds_start_NF"; havana_gene "OTTMUSG00000033467.1"; havana_transcript "OTTMUST00000084200.1";
chr1	HAVANA	CDS	6318290	6318416	0	+	1	gene_id "ENSMUSG00000025907.15"; transcript_id "ENSMUST00000161327.8"; gene_type "protein_coding"; gene_name "Rb1cc1"; transcript_type "protein_coding"; transcript_name "Rb1cc1-212"; exon_number 11; exon_id "ENSMUSE00001272893.2"; level 2; protein_id "ENSMUSP00000125348.2"; transcript_support_level "1"; mgi_id "MGI:1341850"; tag "mRNA_start_NF"; tag "cds_start_NF"; havana_gene "OTTMUSG00000033467.1"; havana_transcript "OTTMUST00000084200.1";
chr1	HAVANA	exon	6318290	6318416	0	+	.	gene_id "ENSMUSG00000025907.15"; transcript_id "ENSMUST00000159802.2"; gene_type "protein_coding"; gene_name "Rb1cc1"; transcript_type "retained_intron"; transcript_name "Rb1cc1-207"; exon_number 7; exon_id "ENSMUSE00001312226.2"; level 2; transcript_support_level "1"; mgi_id "MGI:1341850"; havana_gene "OTTMUSG00000033467.1"; havana_transcript "OTTMUST00000084201.1";
chr1	ENSEMBL_gcm37	exon	6318290	6318416	14.2045744817634	+	.	gene_id "ENSMUSG00000025907.15"; transcript_id "ENSMUSG00000025907.15_tx_3"; exon_id "chr1_6318290_6318416_+"; exonnum "14"; txlen "6570";
chr1	ENSEMBL_gcm37	exon	6318290	6318416	8.40372322612453	+	.	gene_id "ENSMUSG00000025907.15"; transcript_id "ENSMUSG00000025907.15_tx_4"; exon_id "chr1_6318290_6318416_+"; exonnum "14"; txlen "6319";
chr1	ENSEMBL_gcm37	exon	6318290	6318416	0.0866390865549244	+	.	gene_id "ENSMUSG00000025907.15"; transcript_id "ENSMUSG00000025907.15_tx_6"; exon_id "chr1_6318290_6318416_+"; exonnum "16"; txlen "6626";
chr1	HAVANA	exon	6318500	6318582	0	+	.	gene_id "ENSMUSG00000025907.15"; transcript_id "ENSMUST00000159802.2"; gene_type "protein_coding"; gene_name "Rb1cc1"; transcript_type "retained_intron"; transcript_name "Rb1cc1-207"; exon_number 8; exon_id "ENSMUSE00000865971.2"; level 2; transcript_support_level "1"; mgi_id "MGI:1341850"; havana_gene "OTTMUSG00000033467.1"; havana_transcript "OTTMUST00000084201.1";
chr1	HAVANA	exon	6318500	6319253	0	+	.	gene_id "ENSMUSG00000025907.15"; transcript_id "ENSMUST00000162795.8"; gene_type "protein_coding"; gene_name "Rb1cc1"; transcript_type "protein_coding"; transcript_name "Rb1cc1-216"; exon_number 14; exon_id "ENSMUSE00000850809.2"; level 2; protein_id "ENSMUSP00000124676.2"; transcript_support_level "5"; mgi_id "MGI:1341850"; tag "mRNA_end_NF"; tag "cds_end_NF"; havana_gene "OTTMUSG00000033467.1"; havana_transcript "OTTMUST00000084945.1";
chr1	HAVANA	CDS	6318500	6319253	0	+	0	gene_id "ENSMUSG00000025907.15"; transcript_id "ENSMUST00000162795.8"; gene_type "protein_coding"; gene_name "Rb1cc1"; transcript_type "protein_coding"; transcript_name "Rb1cc1-216"; exon_number 14; exon_id "ENSMUSE00000850809.2"; level 2; protein_id "ENSMUSP00000124676.2"; transcript_support_level "5"; mgi_id "MGI:1341850"; tag "mRNA_end_NF"; tag "cds_end_NF"; havana_gene "OTTMUSG00000033467.1"; havana_transcript "OTTMUST00000084945.1";
chr1	HAVANA	exon	6318500	6320391	0	+	.	gene_id "ENSMUSG00000025907.15"; transcript_id "ENSMUST00000027040.13"; gene_type "protein_coding"; gene_name "Rb1cc1"; transcript_type "protein_coding"; transcript_name "Rb1cc1-201"; exon_number 15; exon_id "ENSMUSE00000154084.4"; level 2; protein_id "ENSMUSP00000027040.7"; transcript_support_level "1"; mgi_id "MGI:1341850"; tag "basic"; tag "Ensembl_canonical"; tag "GENCODE_Primary"; tag "appris_principal_1"; tag "CCDS"; ccdsid "CCDS35507.1"; havana_gene "OTTMUSG00000033467.1"; havana_transcript "OTTMUST00000084091.1";
chr1	HAVANA	CDS	6318500	6320391	0	+	0	gene_id "ENSMUSG00000025907.15"; transcript_id "ENSMUST00000027040.13"; gene_type "protein_coding"; gene_name "Rb1cc1"; transcript_type "protein_coding"; transcript_name "Rb1cc1-201"; exon_number 15; exon_id "ENSMUSE00000154084.4"; level 2; protein_id "ENSMUSP00000027040.7"; transcript_support_level "1"; mgi_id "MGI:1341850"; tag "basic"; tag "Ensembl_canonical"; tag "GENCODE_Primary"; tag "appris_principal_1"; tag "CCDS"; ccdsid "CCDS35507.1"; havana_gene "OTTMUSG00000033467.1"; havana_transcript "OTTMUST00000084091.1";
chr1	HAVANA	exon	6318500	6320391	0	+	.	gene_id "ENSMUSG00000025907.15"; transcript_id "ENSMUST00000161327.8"; gene_type "protein_coding"; gene_name "Rb1cc1"; transcript_type "protein_coding"; transcript_name "Rb1cc1-212"; exon_number 12; exon_id "ENSMUSE00000154084.4"; level 2; protein_id "ENSMUSP00000125348.2"; transcript_support_level "1"; mgi_id "MGI:1341850"; tag "mRNA_start_NF"; tag "cds_start_NF"; havana_gene "OTTMUSG00000033467.1"; havana_transcript "OTTMUST00000084200.1";
chr1	HAVANA	CDS	6318500	6320391	0	+	0	gene_id "ENSMUSG00000025907.15"; transcript_id "ENSMUST00000161327.8"; gene_type "protein_coding"; gene_name "Rb1cc1"; transcript_type "protein_coding"; transcript_name "Rb1cc1-212"; exon_number 12; exon_id "ENSMUSE00000154084.4"; level 2; protein_id "ENSMUSP00000125348.2"; transcript_support_level "1"; mgi_id "MGI:1341850"; tag "mRNA_start_NF"; tag "cds_start_NF"; havana_gene "OTTMUSG00000033467.1"; havana_transcript "OTTMUST00000084200.1";
chr1	ENSEMBL_gcm37	exon	6318500	6320391	14.2045744817634	+	.	gene_id "ENSMUSG00000025907.15"; transcript_id "ENSMUSG00000025907.15_tx_3"; exon_id "chr1_6318500_6320391_+"; exonnum "15"; txlen "6570";
chr1	ENSEMBL_gcm37	exon	6318500	6320391	8.40372322612453	+	.	gene_id "ENSMUSG00000025907.15"; transcript_id "ENSMUSG00000025907.15_tx_4"; exon_id "chr1_6318500_6320391_+"; exonnum "15"; txlen "6319";
chr1	ENSEMBL_gcm37	exon	6318500	6320391	0.0866390865549244	+	.	gene_id "ENSMUSG00000025907.15"; transcript_id "ENSMUSG00000025907.15_tx_6"; exon_id "chr1_6318500_6320391_+"; exonnum "17"; txlen "6626";
chr1	HAVANA	exon	6319312	6320391	0	+	.	gene_id "ENSMUSG00000025907.15"; transcript_id "ENSMUST00000162257.8"; gene_type "protein_coding"; gene_name "Rb1cc1"; transcript_type "nonsense_mediated_decay"; transcript_name "Rb1cc1-214"; exon_number 1; exon_id "ENSMUSE00000864512.2"; level 2; protein_id "ENSMUSP00000125334.2"; transcript_support_level "5"; mgi_id "MGI:1341850"; tag "mRNA_start_NF"; tag "cds_start_NF"; havana_gene "OTTMUSG00000033467.1"; havana_transcript "OTTMUST00000084948.1";
chr1	HAVANA	CDS	6319312	6320391	0	+	1	gene_id "ENSMUSG00000025907.15"; transcript_id "ENSMUST00000162257.8"; gene_type "protein_coding"; gene_name "Rb1cc1"; transcript_type "nonsense_mediated_decay"; transcript_name "Rb1cc1-214"; exon_number 1; exon_id "ENSMUSE00000864512.2"; level 2; protein_id "ENSMUSP00000125334.2"; transcript_support_level "5"; mgi_id "MGI:1341850"; tag "mRNA_start_NF"; tag "cds_start_NF"; havana_gene "OTTMUSG00000033467.1"; havana_transcript "OTTMUST00000084948.1";
chr1	HAVANA	transcript	6319312	6344714	0	+	.	gene_id "ENSMUSG00000025907.15"; transcript_id "ENSMUST00000162257.8"; gene_type "protein_coding"; gene_name "Rb1cc1"; transcript_type "nonsense_mediated_decay"; transcript_name "Rb1cc1-214"; level 2; protein_id "ENSMUSP00000125334.2"; transcript_support_level "5"; mgi_id "MGI:1341850"; tag "mRNA_start_NF"; tag "cds_start_NF"; havana_gene "OTTMUSG00000033467.1"; havana_transcript "OTTMUST00000084948.1";
chr1	HAVANA	exon	6320201	6320391	0	+	.	gene_id "ENSMUSG00000025907.15"; transcript_id "ENSMUST00000159206.2"; gene_type "protein_coding"; gene_name "Rb1cc1"; transcript_type "protein_coding_CDS_not_defined"; transcript_name "Rb1cc1-202"; exon_number 1; exon_id "ENSMUSE00000858689.2"; level 2; transcript_support_level "3"; mgi_id "MGI:1341850"; havana_gene "OTTMUSG00000033467.1"; havana_transcript "OTTMUST00000085003.1";
chr1	HAVANA	transcript	6320201	6321482	0	+	.	gene_id "ENSMUSG00000025907.15"; transcript_id "ENSMUST00000159206.2"; gene_type "protein_coding"; gene_name "Rb1cc1"; transcript_type "protein_coding_CDS_not_defined"; transcript_name "Rb1cc1-202"; level 2; transcript_support_level "3"; mgi_id "MGI:1341850"; havana_gene "OTTMUSG00000033467.1"; havana_transcript "OTTMUST00000085003.1";
chr1	HAVANA	exon	6320319	6320391	0	+	.	gene_id "ENSMUSG00000025907.15"; transcript_id "ENSMUST00000159661.8"; gene_type "protein_coding"; gene_name "Rb1cc1"; transcript_type "retained_intron"; transcript_name "Rb1cc1-206"; exon_number 1; exon_id "ENSMUSE00000850861.2"; level 2; transcript_support_level "5"; mgi_id "MGI:1341850"; havana_gene "OTTMUSG00000033467.1"; havana_transcript "OTTMUST00000085004.1";
chr1	HAVANA	transcript	6320319	6336034	0	+	.	gene_id "ENSMUSG00000025907.15"; transcript_id "ENSMUST00000159661.8"; gene_type "protein_coding"; gene_name "Rb1cc1"; transcript_type "retained_intron"; transcript_name "Rb1cc1-206"; level 2; transcript_support_level "5"; mgi_id "MGI:1341850"; havana_gene "OTTMUSG00000033467.1"; havana_transcript "OTTMUST00000085004.1";
chr1	HAVANA	exon	6321155	6321482	0	+	.	gene_id "ENSMUSG00000025907.15"; transcript_id "ENSMUST00000159206.2"; gene_type "protein_coding"; gene_name "Rb1cc1"; transcript_type "protein_coding_CDS_not_defined"; transcript_name "Rb1cc1-202"; exon_number 2; exon_id "ENSMUSE00000866278.2"; level 2; transcript_support_level "3"; mgi_id "MGI:1341850"; havana_gene "OTTMUSG00000033467.1"; havana_transcript "OTTMUST00000085003.1";
chr1	HAVANA	exon	6331009	6331319	0	+	.	gene_id "ENSMUSG00000025907.15"; transcript_id "ENSMUST00000161183.2"; gene_type "protein_coding"; gene_name "Rb1cc1"; transcript_type "retained_intron"; transcript_name "Rb1cc1-211"; exon_number 1; exon_id "ENSMUSE00000854166.2"; level 2; transcript_support_level "5"; mgi_id "MGI:1341850"; havana_gene "OTTMUSG00000033467.1"; havana_transcript "OTTMUST00000085346.1";
chr1	HAVANA	transcript	6331009	6333078	0	+	.	gene_id "ENSMUSG00000025907.15"; transcript_id "ENSMUST00000161183.2"; gene_type "protein_coding"; gene_name "Rb1cc1"; transcript_type "retained_intron"; transcript_name "Rb1cc1-211"; level 2; transcript_support_level "5"; mgi_id "MGI:1341850"; havana_gene "OTTMUSG00000033467.1"; havana_transcript "OTTMUST00000085346.1";
chr1	HAVANA	exon	6331154	6331319	0	+	.	gene_id "ENSMUSG00000025907.15"; transcript_id "ENSMUST00000027040.13"; gene_type "protein_coding"; gene_name "Rb1cc1"; transcript_type "protein_coding"; transcript_name "Rb1cc1-201"; exon_number 16; exon_id "ENSMUSE00001276978.2"; level 2; protein_id "ENSMUSP00000027040.7"; transcript_support_level "1"; mgi_id "MGI:1341850"; tag "basic"; tag "Ensembl_canonical"; tag "GENCODE_Primary"; tag "appris_principal_1"; tag "CCDS"; ccdsid "CCDS35507.1"; havana_gene "OTTMUSG00000033467.1"; havana_transcript "OTTMUST00000084091.1";
chr1	HAVANA	CDS	6331154	6331319	0	+	1	gene_id "ENSMUSG00000025907.15"; transcript_id "ENSMUST00000027040.13"; gene_type "protein_coding"; gene_name "Rb1cc1"; transcript_type "protein_coding"; transcript_name "Rb1cc1-201"; exon_number 16; exon_id "ENSMUSE00001276978.2"; level 2; protein_id "ENSMUSP00000027040.7"; transcript_support_level "1"; mgi_id "MGI:1341850"; tag "basic"; tag "Ensembl_canonical"; tag "GENCODE_Primary"; tag "appris_principal_1"; tag "CCDS"; ccdsid "CCDS35507.1"; havana_gene "OTTMUSG00000033467.1"; havana_transcript "OTTMUST00000084091.1";
chr1	HAVANA	exon	6331154	6331319	0	+	.	gene_id "ENSMUSG00000025907.15"; transcript_id "ENSMUST00000161327.8"; gene_type "protein_coding"; gene_name "Rb1cc1"; transcript_type "protein_coding"; transcript_name "Rb1cc1-212"; exon_number 13; exon_id "ENSMUSE00001276978.2"; level 2; protein_id "ENSMUSP00000125348.2"; transcript_support_level "1"; mgi_id "MGI:1341850"; tag "mRNA_start_NF"; tag "cds_start_NF"; havana_gene "OTTMUSG00000033467.1"; havana_transcript "OTTMUST00000084200.1";
chr1	HAVANA	CDS	6331154	6331319	0	+	1	gene_id "ENSMUSG00000025907.15"; transcript_id "ENSMUST00000161327.8"; gene_type "protein_coding"; gene_name "Rb1cc1"; transcript_type "protein_coding"; transcript_name "Rb1cc1-212"; exon_number 13; exon_id "ENSMUSE00001276978.2"; level 2; protein_id "ENSMUSP00000125348.2"; transcript_support_level "1"; mgi_id "MGI:1341850"; tag "mRNA_start_NF"; tag "cds_start_NF"; havana_gene "OTTMUSG00000033467.1"; havana_transcript "OTTMUST00000084200.1";
chr1	HAVANA	exon	6331154	6331319	0	+	.	gene_id "ENSMUSG00000025907.15"; transcript_id "ENSMUST00000162257.8"; gene_type "protein_coding"; gene_name "Rb1cc1"; transcript_type "nonsense_mediated_decay"; transcript_name "Rb1cc1-214"; exon_number 2; exon_id "ENSMUSE00001276978.2"; level 2; protein_id "ENSMUSP00000125334.2"; transcript_support_level "5"; mgi_id "MGI:1341850"; tag "mRNA_start_NF"; tag "cds_start_NF"; havana_gene "OTTMUSG00000033467.1"; havana_transcript "OTTMUST00000084948.1";
chr1	HAVANA	CDS	6331154	6331319	0	+	1	gene_id "ENSMUSG00000025907.15"; transcript_id "ENSMUST00000162257.8"; gene_type "protein_coding"; gene_name "Rb1cc1"; transcript_type "nonsense_mediated_decay"; transcript_name "Rb1cc1-214"; exon_number 2; exon_id "ENSMUSE00001276978.2"; level 2; protein_id "ENSMUSP00000125334.2"; transcript_support_level "5"; mgi_id "MGI:1341850"; tag "mRNA_start_NF"; tag "cds_start_NF"; havana_gene "OTTMUSG00000033467.1"; havana_transcript "OTTMUST00000084948.1";
chr1	HAVANA	exon	6331154	6331319	0	+	.	gene_id "ENSMUSG00000025907.15"; transcript_id "ENSMUST00000159661.8"; gene_type "protein_coding"; gene_name "Rb1cc1"; transcript_type "retained_intron"; transcript_name "Rb1cc1-206"; exon_number 2; exon_id "ENSMUSE00001248511.2"; level 2; transcript_support_level "5"; mgi_id "MGI:1341850"; havana_gene "OTTMUSG00000033467.1"; havana_transcript "OTTMUST00000085004.1";
chr1	ENSEMBL_gcm37	exon	6331154	6331319	14.2045744817634	+	.	gene_id "ENSMUSG00000025907.15"; transcript_id "ENSMUSG00000025907.15_tx_3"; exon_id "chr1_6331154_6331319_+"; exonnum "16"; txlen "6570";
chr1	ENSEMBL_gcm37	exon	6331154	6331319	8.40372322612453	+	.	gene_id "ENSMUSG00000025907.15"; transcript_id "ENSMUSG00000025907.15_tx_4"; exon_id "chr1_6331154_6331319_+"; exonnum "16"; txlen "6319";
chr1	ENSEMBL_gcm37	exon	6331154	6331319	0.0866390865549244	+	.	gene_id "ENSMUSG00000025907.15"; transcript_id "ENSMUSG00000025907.15_tx_6"; exon_id "chr1_6331154_6331319_+"; exonnum "18"; txlen "6626";
chr1	HAVANA	exon	6333058	6333078	0	+	.	gene_id "ENSMUSG00000025907.15"; transcript_id "ENSMUST00000161183.2"; gene_type "protein_coding"; gene_name "Rb1cc1"; transcript_type "retained_intron"; transcript_name "Rb1cc1-211"; exon_number 2; exon_id "ENSMUSE00000868023.2"; level 2; transcript_support_level "5"; mgi_id "MGI:1341850"; havana_gene "OTTMUSG00000033467.1"; havana_transcript "OTTMUST00000085346.1";
chr1	HAVANA	exon	6333058	6333166	0	+	.	gene_id "ENSMUSG00000025907.15"; transcript_id "ENSMUST00000027040.13"; gene_type "protein_coding"; gene_name "Rb1cc1"; transcript_type "protein_coding"; transcript_name "Rb1cc1-201"; exon_number 17; exon_id "ENSMUSE00001227489.2"; level 2; protein_id "ENSMUSP00000027040.7"; transcript_support_level "1"; mgi_id "MGI:1341850"; tag "basic"; tag "Ensembl_canonical"; tag "GENCODE_Primary"; tag "appris_principal_1"; tag "CCDS"; ccdsid "CCDS35507.1"; havana_gene "OTTMUSG00000033467.1"; havana_transcript "OTTMUST00000084091.1";
chr1	HAVANA	CDS	6333058	6333166	0	+	0	gene_id "ENSMUSG00000025907.15"; transcript_id "ENSMUST00000027040.13"; gene_type "protein_coding"; gene_name "Rb1cc1"; transcript_type "protein_coding"; transcript_name "Rb1cc1-201"; exon_number 17; exon_id "ENSMUSE00001227489.2"; level 2; protein_id "ENSMUSP00000027040.7"; transcript_support_level "1"; mgi_id "MGI:1341850"; tag "basic"; tag "Ensembl_canonical"; tag "GENCODE_Primary"; tag "appris_principal_1"; tag "CCDS"; ccdsid "CCDS35507.1"; havana_gene "OTTMUSG00000033467.1"; havana_transcript "OTTMUST00000084091.1";
chr1	HAVANA	exon	6333058	6333166	0	+	.	gene_id "ENSMUSG00000025907.15"; transcript_id "ENSMUST00000161327.8"; gene_type "protein_coding"; gene_name "Rb1cc1"; transcript_type "protein_coding"; transcript_name "Rb1cc1-212"; exon_number 14; exon_id "ENSMUSE00001227489.2"; level 2; protein_id "ENSMUSP00000125348.2"; transcript_support_level "1"; mgi_id "MGI:1341850"; tag "mRNA_start_NF"; tag "cds_start_NF"; havana_gene "OTTMUSG00000033467.1"; havana_transcript "OTTMUST00000084200.1";
chr1	HAVANA	CDS	6333058	6333166	0	+	0	gene_id "ENSMUSG00000025907.15"; transcript_id "ENSMUST00000161327.8"; gene_type "protein_coding"; gene_name "Rb1cc1"; transcript_type "protein_coding"; transcript_name "Rb1cc1-212"; exon_number 14; exon_id "ENSMUSE00001227489.2"; level 2; protein_id "ENSMUSP00000125348.2"; transcript_support_level "1"; mgi_id "MGI:1341850"; tag "mRNA_start_NF"; tag "cds_start_NF"; havana_gene "OTTMUSG00000033467.1"; havana_transcript "OTTMUST00000084200.1";
chr1	HAVANA	exon	6333058	6333166	0	+	.	gene_id "ENSMUSG00000025907.15"; transcript_id "ENSMUST00000162257.8"; gene_type "protein_coding"; gene_name "Rb1cc1"; transcript_type "nonsense_mediated_decay"; transcript_name "Rb1cc1-214"; exon_number 3; exon_id "ENSMUSE00001227489.2"; level 2; protein_id "ENSMUSP00000125334.2"; transcript_support_level "5"; mgi_id "MGI:1341850"; tag "mRNA_start_NF"; tag "cds_start_NF"; havana_gene "OTTMUSG00000033467.1"; havana_transcript "OTTMUST00000084948.1";
chr1	HAVANA	CDS	6333058	6333166	0	+	0	gene_id "ENSMUSG00000025907.15"; transcript_id "ENSMUST00000162257.8"; gene_type "protein_coding"; gene_name "Rb1cc1"; transcript_type "nonsense_mediated_decay"; transcript_name "Rb1cc1-214"; exon_number 3; exon_id "ENSMUSE00001227489.2"; level 2; protein_id "ENSMUSP00000125334.2"; transcript_support_level "5"; mgi_id "MGI:1341850"; tag "mRNA_start_NF"; tag "cds_start_NF"; havana_gene "OTTMUSG00000033467.1"; havana_transcript "OTTMUST00000084948.1";
chr1	HAVANA	exon	6333058	6333166	0	+	.	gene_id "ENSMUSG00000025907.15"; transcript_id "ENSMUST00000159661.8"; gene_type "protein_coding"; gene_name "Rb1cc1"; transcript_type "retained_intron"; transcript_name "Rb1cc1-206"; exon_number 3; exon_id "ENSMUSE00001294211.2"; level 2; transcript_support_level "5"; mgi_id "MGI:1341850"; havana_gene "OTTMUSG00000033467.1"; havana_transcript "OTTMUST00000085004.1";
chr1	ENSEMBL_gcm37	exon	6333058	6333166	14.2045744817634	+	.	gene_id "ENSMUSG00000025907.15"; transcript_id "ENSMUSG00000025907.15_tx_3"; exon_id "chr1_6333058_6333166_+"; exonnum "17"; txlen "6570";
chr1	ENSEMBL_gcm37	exon	6333058	6333166	8.40372322612453	+	.	gene_id "ENSMUSG00000025907.15"; transcript_id "ENSMUSG00000025907.15_tx_4"; exon_id "chr1_6333058_6333166_+"; exonnum "17"; txlen "6319";
chr1	ENSEMBL_gcm37	exon	6333058	6333166	0.0866390865549244	+	.	gene_id "ENSMUSG00000025907.15"; transcript_id "ENSMUSG00000025907.15_tx_6"; exon_id "chr1_6333058_6333166_+"; exonnum "19"; txlen "6626";
chr1	HAVANA	exon	6333127	6333166	0	+	.	gene_id "ENSMUSG00000025907.15"; transcript_id "ENSMUST00000159349.2"; gene_type "protein_coding"; gene_name "Rb1cc1"; transcript_type "retained_intron"; transcript_name "Rb1cc1-203"; exon_number 1; exon_id "ENSMUSE00000850032.2"; level 2; transcript_support_level "2"; mgi_id "MGI:1341850"; havana_gene "OTTMUSG00000033467.1"; havana_transcript "OTTMUST00000084215.1";
chr1	HAVANA	transcript	6333127	6335117	0	+	.	gene_id "ENSMUSG00000025907.15"; transcript_id "ENSMUST00000159349.2"; gene_type "protein_coding"; gene_name "Rb1cc1"; transcript_type "retained_intron"; transcript_name "Rb1cc1-203"; level 2; transcript_support_level "2"; mgi_id "MGI:1341850"; havana_gene "OTTMUSG00000033467.1"; havana_transcript "OTTMUST00000084215.1";
chr1	HAVANA	exon	6333157	6333166	0	+	.	gene_id "ENSMUSG00000025907.15"; transcript_id "ENSMUST00000159530.2"; gene_type "protein_coding"; gene_name "Rb1cc1"; transcript_type "protein_coding"; transcript_name "Rb1cc1-204"; exon_number 1; exon_id "ENSMUSE00001472515.2"; level 2; protein_id "ENSMUSP00000124220.2"; transcript_support_level "1"; mgi_id "MGI:1341850"; tag "mRNA_start_NF"; tag "cds_start_NF"; havana_gene "OTTMUSG00000033467.1"; havana_transcript "OTTMUST00000084202.1";
chr1	HAVANA	CDS	6333157	6333166	0	+	0	gene_id "ENSMUSG00000025907.15"; transcript_id "ENSMUST00000159530.2"; gene_type "protein_coding"; gene_name "Rb1cc1"; transcript_type "protein_coding"; transcript_name "Rb1cc1-204"; exon_number 1; exon_id "ENSMUSE00001472515.2"; level 2; protein_id "ENSMUSP00000124220.2"; transcript_support_level "1"; mgi_id "MGI:1341850"; tag "mRNA_start_NF"; tag "cds_start_NF"; havana_gene "OTTMUSG00000033467.1"; havana_transcript "OTTMUST00000084202.1";
chr1	HAVANA	transcript	6333157	6344713	0	+	.	gene_id "ENSMUSG00000025907.15"; transcript_id "ENSMUST00000159530.2"; gene_type "protein_coding"; gene_name "Rb1cc1"; transcript_type "protein_coding"; transcript_name "Rb1cc1-204"; level 2; protein_id "ENSMUSP00000124220.2"; transcript_support_level "1"; mgi_id "MGI:1341850"; tag "mRNA_start_NF"; tag "cds_start_NF"; havana_gene "OTTMUSG00000033467.1"; havana_transcript "OTTMUST00000084202.1";
chr1	HAVANA	exon	6333248	6333488	0	+	.	gene_id "ENSMUSG00000025907.15"; transcript_id "ENSMUST00000027040.13"; gene_type "protein_coding"; gene_name "Rb1cc1"; transcript_type "protein_coding"; transcript_name "Rb1cc1-201"; exon_number 18; exon_id "ENSMUSE00001243306.2"; level 2; protein_id "ENSMUSP00000027040.7"; transcript_support_level "1"; mgi_id "MGI:1341850"; tag "basic"; tag "Ensembl_canonical"; tag "GENCODE_Primary"; tag "appris_principal_1"; tag "CCDS"; ccdsid "CCDS35507.1"; havana_gene "OTTMUSG00000033467.1"; havana_transcript "OTTMUST00000084091.1";
chr1	HAVANA	CDS	6333248	6333488	0	+	2	gene_id "ENSMUSG00000025907.15"; transcript_id "ENSMUST00000027040.13"; gene_type "protein_coding"; gene_name "Rb1cc1"; transcript_type "protein_coding"; transcript_name "Rb1cc1-201"; exon_number 18; exon_id "ENSMUSE00001243306.2"; level 2; protein_id "ENSMUSP00000027040.7"; transcript_support_level "1"; mgi_id "MGI:1341850"; tag "basic"; tag "Ensembl_canonical"; tag "GENCODE_Primary"; tag "appris_principal_1"; tag "CCDS"; ccdsid "CCDS35507.1"; havana_gene "OTTMUSG00000033467.1"; havana_transcript "OTTMUST00000084091.1";
chr1	HAVANA	exon	6333248	6333488	0	+	.	gene_id "ENSMUSG00000025907.15"; transcript_id "ENSMUST00000161327.8"; gene_type "protein_coding"; gene_name "Rb1cc1"; transcript_type "protein_coding"; transcript_name "Rb1cc1-212"; exon_number 15; exon_id "ENSMUSE00001243306.2"; level 2; protein_id "ENSMUSP00000125348.2"; transcript_support_level "1"; mgi_id "MGI:1341850"; tag "mRNA_start_NF"; tag "cds_start_NF"; havana_gene "OTTMUSG00000033467.1"; havana_transcript "OTTMUST00000084200.1";
chr1	HAVANA	CDS	6333248	6333488	0	+	2	gene_id "ENSMUSG00000025907.15"; transcript_id "ENSMUST00000161327.8"; gene_type "protein_coding"; gene_name "Rb1cc1"; transcript_type "protein_coding"; transcript_name "Rb1cc1-212"; exon_number 15; exon_id "ENSMUSE00001243306.2"; level 2; protein_id "ENSMUSP00000125348.2"; transcript_support_level "1"; mgi_id "MGI:1341850"; tag "mRNA_start_NF"; tag "cds_start_NF"; havana_gene "OTTMUSG00000033467.1"; havana_transcript "OTTMUST00000084200.1";
chr1	HAVANA	exon	6333248	6333488	0	+	.	gene_id "ENSMUSG00000025907.15"; transcript_id "ENSMUST00000162257.8"; gene_type "protein_coding"; gene_name "Rb1cc1"; transcript_type "nonsense_mediated_decay"; transcript_name "Rb1cc1-214"; exon_number 4; exon_id "ENSMUSE00001243306.2"; level 2; protein_id "ENSMUSP00000125334.2"; transcript_support_level "5"; mgi_id "MGI:1341850"; tag "mRNA_start_NF"; tag "cds_start_NF"; havana_gene "OTTMUSG00000033467.1"; havana_transcript "OTTMUST00000084948.1";
chr1	HAVANA	CDS	6333248	6333488	0	+	2	gene_id "ENSMUSG00000025907.15"; transcript_id "ENSMUST00000162257.8"; gene_type "protein_coding"; gene_name "Rb1cc1"; transcript_type "nonsense_mediated_decay"; transcript_name "Rb1cc1-214"; exon_number 4; exon_id "ENSMUSE00001243306.2"; level 2; protein_id "ENSMUSP00000125334.2"; transcript_support_level "5"; mgi_id "MGI:1341850"; tag "mRNA_start_NF"; tag "cds_start_NF"; havana_gene "OTTMUSG00000033467.1"; havana_transcript "OTTMUST00000084948.1";
chr1	HAVANA	exon	6333248	6333488	0	+	.	gene_id "ENSMUSG00000025907.15"; transcript_id "ENSMUST00000159661.8"; gene_type "protein_coding"; gene_name "Rb1cc1"; transcript_type "retained_intron"; transcript_name "Rb1cc1-206"; exon_number 4; exon_id "ENSMUSE00001254227.2"; level 2; transcript_support_level "5"; mgi_id "MGI:1341850"; havana_gene "OTTMUSG00000033467.1"; havana_transcript "OTTMUST00000085004.1";
chr1	HAVANA	exon	6333248	6333488	0	+	.	gene_id "ENSMUSG00000025907.15"; transcript_id "ENSMUST00000159349.2"; gene_type "protein_coding"; gene_name "Rb1cc1"; transcript_type "retained_intron"; transcript_name "Rb1cc1-203"; exon_number 2; exon_id "ENSMUSE00001254227.2"; level 2; transcript_support_level "2"; mgi_id "MGI:1341850"; havana_gene "OTTMUSG00000033467.1"; havana_transcript "OTTMUST00000084215.1";
chr1	HAVANA	exon	6333248	6333488	0	+	.	gene_id "ENSMUSG00000025907.15"; transcript_id "ENSMUST00000159530.2"; gene_type "protein_coding"; gene_name "Rb1cc1"; transcript_type "protein_coding"; transcript_name "Rb1cc1-204"; exon_number 2; exon_id "ENSMUSE00001243306.2"; level 2; protein_id "ENSMUSP00000124220.2"; transcript_support_level "1"; mgi_id "MGI:1341850"; tag "mRNA_start_NF"; tag "cds_start_NF"; havana_gene "OTTMUSG00000033467.1"; havana_transcript "OTTMUST00000084202.1";
chr1	HAVANA	CDS	6333248	6333488	0	+	2	gene_id "ENSMUSG00000025907.15"; transcript_id "ENSMUST00000159530.2"; gene_type "protein_coding"; gene_name "Rb1cc1"; transcript_type "protein_coding"; transcript_name "Rb1cc1-204"; exon_number 2; exon_id "ENSMUSE00001243306.2"; level 2; protein_id "ENSMUSP00000124220.2"; transcript_support_level "1"; mgi_id "MGI:1341850"; tag "mRNA_start_NF"; tag "cds_start_NF"; havana_gene "OTTMUSG00000033467.1"; havana_transcript "OTTMUST00000084202.1";
chr1	ENSEMBL_gcm37	exon	6333248	6333488	14.2045744817634	+	.	gene_id "ENSMUSG00000025907.15"; transcript_id "ENSMUSG00000025907.15_tx_3"; exon_id "chr1_6333248_6333488_+"; exonnum "18"; txlen "6570";
chr1	ENSEMBL_gcm37	exon	6333248	6333488	8.40372322612453	+	.	gene_id "ENSMUSG00000025907.15"; transcript_id "ENSMUSG00000025907.15_tx_4"; exon_id "chr1_6333248_6333488_+"; exonnum "18"; txlen "6319";
chr1	ENSEMBL_gcm37	exon	6333248	6333488	0.0866390865549244	+	.	gene_id "ENSMUSG00000025907.15"; transcript_id "ENSMUSG00000025907.15_tx_6"; exon_id "chr1_6333248_6333488_+"; exonnum "20"; txlen "6626";
chr1	HAVANA	exon	6334766	6334814	0	+	.	gene_id "ENSMUSG00000025907.15"; transcript_id "ENSMUST00000027040.13"; gene_type "protein_coding"; gene_name "Rb1cc1"; transcript_type "protein_coding"; transcript_name "Rb1cc1-201"; exon_number 19; exon_id "ENSMUSE00001246195.2"; level 2; protein_id "ENSMUSP00000027040.7"; transcript_support_level "1"; mgi_id "MGI:1341850"; tag "basic"; tag "Ensembl_canonical"; tag "GENCODE_Primary"; tag "appris_principal_1"; tag "CCDS"; ccdsid "CCDS35507.1"; havana_gene "OTTMUSG00000033467.1"; havana_transcript "OTTMUST00000084091.1";
chr1	HAVANA	CDS	6334766	6334814	0	+	1	gene_id "ENSMUSG00000025907.15"; transcript_id "ENSMUST00000027040.13"; gene_type "protein_coding"; gene_name "Rb1cc1"; transcript_type "protein_coding"; transcript_name "Rb1cc1-201"; exon_number 19; exon_id "ENSMUSE00001246195.2"; level 2; protein_id "ENSMUSP00000027040.7"; transcript_support_level "1"; mgi_id "MGI:1341850"; tag "basic"; tag "Ensembl_canonical"; tag "GENCODE_Primary"; tag "appris_principal_1"; tag "CCDS"; ccdsid "CCDS35507.1"; havana_gene "OTTMUSG00000033467.1"; havana_transcript "OTTMUST00000084091.1";
chr1	HAVANA	exon	6334766	6334814	0	+	.	gene_id "ENSMUSG00000025907.15"; transcript_id "ENSMUST00000161327.8"; gene_type "protein_coding"; gene_name "Rb1cc1"; transcript_type "protein_coding"; transcript_name "Rb1cc1-212"; exon_number 16; exon_id "ENSMUSE00001246195.2"; level 2; protein_id "ENSMUSP00000125348.2"; transcript_support_level "1"; mgi_id "MGI:1341850"; tag "mRNA_start_NF"; tag "cds_start_NF"; havana_gene "OTTMUSG00000033467.1"; havana_transcript "OTTMUST00000084200.1";
chr1	HAVANA	CDS	6334766	6334814	0	+	1	gene_id "ENSMUSG00000025907.15"; transcript_id "ENSMUST00000161327.8"; gene_type "protein_coding"; gene_name "Rb1cc1"; transcript_type "protein_coding"; transcript_name "Rb1cc1-212"; exon_number 16; exon_id "ENSMUSE00001246195.2"; level 2; protein_id "ENSMUSP00000125348.2"; transcript_support_level "1"; mgi_id "MGI:1341850"; tag "mRNA_start_NF"; tag "cds_start_NF"; havana_gene "OTTMUSG00000033467.1"; havana_transcript "OTTMUST00000084200.1";
chr1	HAVANA	exon	6334766	6334814	0	+	.	gene_id "ENSMUSG00000025907.15"; transcript_id "ENSMUST00000159661.8"; gene_type "protein_coding"; gene_name "Rb1cc1"; transcript_type "retained_intron"; transcript_name "Rb1cc1-206"; exon_number 5; exon_id "ENSMUSE00001215557.2"; level 2; transcript_support_level "5"; mgi_id "MGI:1341850"; havana_gene "OTTMUSG00000033467.1"; havana_transcript "OTTMUST00000085004.1";
chr1	HAVANA	exon	6334766	6334814	0	+	.	gene_id "ENSMUSG00000025907.15"; transcript_id "ENSMUST00000159530.2"; gene_type "protein_coding"; gene_name "Rb1cc1"; transcript_type "protein_coding"; transcript_name "Rb1cc1-204"; exon_number 3; exon_id "ENSMUSE00001246195.2"; level 2; protein_id "ENSMUSP00000124220.2"; transcript_support_level "1"; mgi_id "MGI:1341850"; tag "mRNA_start_NF"; tag "cds_start_NF"; havana_gene "OTTMUSG00000033467.1"; havana_transcript "OTTMUST00000084202.1";
chr1	HAVANA	CDS	6334766	6334814	0	+	1	gene_id "ENSMUSG00000025907.15"; transcript_id "ENSMUST00000159530.2"; gene_type "protein_coding"; gene_name "Rb1cc1"; transcript_type "protein_coding"; transcript_name "Rb1cc1-204"; exon_number 3; exon_id "ENSMUSE00001246195.2"; level 2; protein_id "ENSMUSP00000124220.2"; transcript_support_level "1"; mgi_id "MGI:1341850"; tag "mRNA_start_NF"; tag "cds_start_NF"; havana_gene "OTTMUSG00000033467.1"; havana_transcript "OTTMUST00000084202.1";
chr1	ENSEMBL_gcm37	exon	6334766	6334814	14.2045744817634	+	.	gene_id "ENSMUSG00000025907.15"; transcript_id "ENSMUSG00000025907.15_tx_3"; exon_id "chr1_6334766_6334814_+"; exonnum "19"; txlen "6570";
chr1	ENSEMBL_gcm37	exon	6334766	6334814	8.40372322612453	+	.	gene_id "ENSMUSG00000025907.15"; transcript_id "ENSMUSG00000025907.15_tx_4"; exon_id "chr1_6334766_6334814_+"; exonnum "19"; txlen "6319";
chr1	ENSEMBL_gcm37	exon	6334766	6334814	0.0866390865549244	+	.	gene_id "ENSMUSG00000025907.15"; transcript_id "ENSMUSG00000025907.15_tx_6"; exon_id "chr1_6334766_6334814_+"; exonnum "21"; txlen "6626";
chr1	HAVANA	exon	6334766	6335117	0	+	.	gene_id "ENSMUSG00000025907.15"; transcript_id "ENSMUST00000159349.2"; gene_type "protein_coding"; gene_name "Rb1cc1"; transcript_type "retained_intron"; transcript_name "Rb1cc1-203"; exon_number 3; exon_id "ENSMUSE00000859103.2"; level 2; transcript_support_level "2"; mgi_id "MGI:1341850"; havana_gene "OTTMUSG00000033467.1"; havana_transcript "OTTMUST00000084215.1";
chr1	HAVANA	CDS	6335798	6335807	0	+	1	gene_id "ENSMUSG00000025907.15"; transcript_id "ENSMUST00000162257.8"; gene_type "protein_coding"; gene_name "Rb1cc1"; transcript_type "nonsense_mediated_decay"; transcript_name "Rb1cc1-214"; exon_number 5; exon_id "ENSMUSE00001220618.2"; level 2; protein_id "ENSMUSP00000125334.2"; transcript_support_level "5"; mgi_id "MGI:1341850"; tag "mRNA_start_NF"; tag "cds_start_NF"; havana_gene "OTTMUSG00000033467.1"; havana_transcript "OTTMUST00000084948.1";
chr1	HAVANA	exon	6335798	6335845	0	+	.	gene_id "ENSMUSG00000025907.15"; transcript_id "ENSMUST00000027040.13"; gene_type "protein_coding"; gene_name "Rb1cc1"; transcript_type "protein_coding"; transcript_name "Rb1cc1-201"; exon_number 20; exon_id "ENSMUSE00001298314.2"; level 2; protein_id "ENSMUSP00000027040.7"; transcript_support_level "1"; mgi_id "MGI:1341850"; tag "basic"; tag "Ensembl_canonical"; tag "GENCODE_Primary"; tag "appris_principal_1"; tag "CCDS"; ccdsid "CCDS35507.1"; havana_gene "OTTMUSG00000033467.1"; havana_transcript "OTTMUST00000084091.1";
chr1	HAVANA	CDS	6335798	6335845	0	+	0	gene_id "ENSMUSG00000025907.15"; transcript_id "ENSMUST00000027040.13"; gene_type "protein_coding"; gene_name "Rb1cc1"; transcript_type "protein_coding"; transcript_name "Rb1cc1-201"; exon_number 20; exon_id "ENSMUSE00001298314.2"; level 2; protein_id "ENSMUSP00000027040.7"; transcript_support_level "1"; mgi_id "MGI:1341850"; tag "basic"; tag "Ensembl_canonical"; tag "GENCODE_Primary"; tag "appris_principal_1"; tag "CCDS"; ccdsid "CCDS35507.1"; havana_gene "OTTMUSG00000033467.1"; havana_transcript "OTTMUST00000084091.1";
chr1	HAVANA	exon	6335798	6335845	0	+	.	gene_id "ENSMUSG00000025907.15"; transcript_id "ENSMUST00000161327.8"; gene_type "protein_coding"; gene_name "Rb1cc1"; transcript_type "protein_coding"; transcript_name "Rb1cc1-212"; exon_number 17; exon_id "ENSMUSE00001298314.2"; level 2; protein_id "ENSMUSP00000125348.2"; transcript_support_level "1"; mgi_id "MGI:1341850"; tag "mRNA_start_NF"; tag "cds_start_NF"; havana_gene "OTTMUSG00000033467.1"; havana_transcript "OTTMUST00000084200.1";
chr1	HAVANA	CDS	6335798	6335845	0	+	0	gene_id "ENSMUSG00000025907.15"; transcript_id "ENSMUST00000161327.8"; gene_type "protein_coding"; gene_name "Rb1cc1"; transcript_type "protein_coding"; transcript_name "Rb1cc1-212"; exon_number 17; exon_id "ENSMUSE00001298314.2"; level 2; protein_id "ENSMUSP00000125348.2"; transcript_support_level "1"; mgi_id "MGI:1341850"; tag "mRNA_start_NF"; tag "cds_start_NF"; havana_gene "OTTMUSG00000033467.1"; havana_transcript "OTTMUST00000084200.1";
chr1	HAVANA	exon	6335798	6335845	0	+	.	gene_id "ENSMUSG00000025907.15"; transcript_id "ENSMUST00000162257.8"; gene_type "protein_coding"; gene_name "Rb1cc1"; transcript_type "nonsense_mediated_decay"; transcript_name "Rb1cc1-214"; exon_number 5; exon_id "ENSMUSE00001220618.2"; level 2; protein_id "ENSMUSP00000125334.2"; transcript_support_level "5"; mgi_id "MGI:1341850"; tag "mRNA_start_NF"; tag "cds_start_NF"; havana_gene "OTTMUSG00000033467.1"; havana_transcript "OTTMUST00000084948.1";
chr1	HAVANA	exon	6335798	6335845	0	+	.	gene_id "ENSMUSG00000025907.15"; transcript_id "ENSMUST00000159530.2"; gene_type "protein_coding"; gene_name "Rb1cc1"; transcript_type "protein_coding"; transcript_name "Rb1cc1-204"; exon_number 4; exon_id "ENSMUSE00001298314.2"; level 2; protein_id "ENSMUSP00000124220.2"; transcript_support_level "1"; mgi_id "MGI:1341850"; tag "mRNA_start_NF"; tag "cds_start_NF"; havana_gene "OTTMUSG00000033467.1"; havana_transcript "OTTMUST00000084202.1";
chr1	HAVANA	CDS	6335798	6335845	0	+	0	gene_id "ENSMUSG00000025907.15"; transcript_id "ENSMUST00000159530.2"; gene_type "protein_coding"; gene_name "Rb1cc1"; transcript_type "protein_coding"; transcript_name "Rb1cc1-204"; exon_number 4; exon_id "ENSMUSE00001298314.2"; level 2; protein_id "ENSMUSP00000124220.2"; transcript_support_level "1"; mgi_id "MGI:1341850"; tag "mRNA_start_NF"; tag "cds_start_NF"; havana_gene "OTTMUSG00000033467.1"; havana_transcript "OTTMUST00000084202.1";
chr1	ENSEMBL_gcm37	exon	6335798	6335845	14.2045744817634	+	.	gene_id "ENSMUSG00000025907.15"; transcript_id "ENSMUSG00000025907.15_tx_3"; exon_id "chr1_6335798_6335845_+"; exonnum "20"; txlen "6570";
chr1	ENSEMBL_gcm37	exon	6335798	6335845	8.40372322612453	+	.	gene_id "ENSMUSG00000025907.15"; transcript_id "ENSMUSG00000025907.15_tx_4"; exon_id "chr1_6335798_6335845_+"; exonnum "20"; txlen "6319";
chr1	ENSEMBL_gcm37	exon	6335798	6335845	0.0866390865549244	+	.	gene_id "ENSMUSG00000025907.15"; transcript_id "ENSMUSG00000025907.15_tx_6"; exon_id "chr1_6335798_6335845_+"; exonnum "22"; txlen "6626";
chr1	HAVANA	exon	6335798	6336034	0	+	.	gene_id "ENSMUSG00000025907.15"; transcript_id "ENSMUST00000159661.8"; gene_type "protein_coding"; gene_name "Rb1cc1"; transcript_type "retained_intron"; transcript_name "Rb1cc1-206"; exon_number 6; exon_id "ENSMUSE00000854007.2"; level 2; transcript_support_level "5"; mgi_id "MGI:1341850"; havana_gene "OTTMUSG00000033467.1"; havana_transcript "OTTMUST00000085004.1";
chr1	HAVANA	stop_codon	6335808	6335810	0	+	0	gene_id "ENSMUSG00000025907.15"; transcript_id "ENSMUST00000162257.8"; gene_type "protein_coding"; gene_name "Rb1cc1"; transcript_type "nonsense_mediated_decay"; transcript_name "Rb1cc1-214"; exon_number 5; exon_id "ENSMUSE00001220618.2"; level 2; protein_id "ENSMUSP00000125334.2"; transcript_support_level "5"; mgi_id "MGI:1341850"; tag "mRNA_start_NF"; tag "cds_start_NF"; havana_gene "OTTMUSG00000033467.1"; havana_transcript "OTTMUST00000084948.1";
chr1	HAVANA	UTR	6335808	6335845	0	+	.	gene_id "ENSMUSG00000025907.15"; transcript_id "ENSMUST00000162257.8"; gene_type "protein_coding"; gene_name "Rb1cc1"; transcript_type "nonsense_mediated_decay"; transcript_name "Rb1cc1-214"; exon_number 5; exon_id "ENSMUSE00001220618.2"; level 2; protein_id "ENSMUSP00000125334.2"; transcript_support_level "5"; mgi_id "MGI:1341850"; tag "mRNA_start_NF"; tag "cds_start_NF"; havana_gene "OTTMUSG00000033467.1"; havana_transcript "OTTMUST00000084948.1";
chr1	HAVANA	exon	6335830	6335845	0	+	.	gene_id "ENSMUSG00000025907.15"; transcript_id "ENSMUST00000162418.2"; gene_type "protein_coding"; gene_name "Rb1cc1"; transcript_type "retained_intron"; transcript_name "Rb1cc1-215"; exon_number 1; exon_id "ENSMUSE00001467577.2"; level 2; transcript_support_level "1"; mgi_id "MGI:1341850"; havana_gene "OTTMUSG00000033467.1"; havana_transcript "OTTMUST00000084203.1";
chr1	HAVANA	transcript	6335830	6342989	0	+	.	gene_id "ENSMUSG00000025907.15"; transcript_id "ENSMUST00000162418.2"; gene_type "protein_coding"; gene_name "Rb1cc1"; transcript_type "retained_intron"; transcript_name "Rb1cc1-215"; level 2; transcript_support_level "1"; mgi_id "MGI:1341850"; havana_gene "OTTMUSG00000033467.1"; havana_transcript "OTTMUST00000084203.1";
chr1	sragcm37_mid	exon	6335946	6335999	14.2045744817634	+	.	gene_id "ENSMUSG00000025907.15"; transcript_id "ENSMUSG00000025907.15_tx_3"; exon_id "chr1_6335946_6335999_+"; exonnum "21"; txlen "6570";
chr1	sragcm37_mid	exon	6335946	6335999	8.40372322612453	+	.	gene_id "ENSMUSG00000025907.15"; transcript_id "ENSMUSG00000025907.15_tx_4"; exon_id "chr1_6335946_6335999_+"; exonnum "21"; txlen "6319";
chr1	sragcm37_mid	exon	6335946	6335999	0.0866390865549244	+	.	gene_id "ENSMUSG00000025907.15"; transcript_id "ENSMUSG00000025907.15_tx_6"; exon_id "chr1_6335946_6335999_+"; exonnum "23"; txlen "6626";
chr1	HAVANA	exon	6338922	6338980	0	+	.	gene_id "ENSMUSG00000025907.15"; transcript_id "ENSMUST00000027040.13"; gene_type "protein_coding"; gene_name "Rb1cc1"; transcript_type "protein_coding"; transcript_name "Rb1cc1-201"; exon_number 21; exon_id "ENSMUSE00001267413.2"; level 2; protein_id "ENSMUSP00000027040.7"; transcript_support_level "1"; mgi_id "MGI:1341850"; tag "basic"; tag "Ensembl_canonical"; tag "GENCODE_Primary"; tag "appris_principal_1"; tag "CCDS"; ccdsid "CCDS35507.1"; havana_gene "OTTMUSG00000033467.1"; havana_transcript "OTTMUST00000084091.1";
chr1	HAVANA	CDS	6338922	6338980	0	+	0	gene_id "ENSMUSG00000025907.15"; transcript_id "ENSMUST00000027040.13"; gene_type "protein_coding"; gene_name "Rb1cc1"; transcript_type "protein_coding"; transcript_name "Rb1cc1-201"; exon_number 21; exon_id "ENSMUSE00001267413.2"; level 2; protein_id "ENSMUSP00000027040.7"; transcript_support_level "1"; mgi_id "MGI:1341850"; tag "basic"; tag "Ensembl_canonical"; tag "GENCODE_Primary"; tag "appris_principal_1"; tag "CCDS"; ccdsid "CCDS35507.1"; havana_gene "OTTMUSG00000033467.1"; havana_transcript "OTTMUST00000084091.1";
chr1	HAVANA	exon	6338922	6338980	0	+	.	gene_id "ENSMUSG00000025907.15"; transcript_id "ENSMUST00000161327.8"; gene_type "protein_coding"; gene_name "Rb1cc1"; transcript_type "protein_coding"; transcript_name "Rb1cc1-212"; exon_number 18; exon_id "ENSMUSE00001267413.2"; level 2; protein_id "ENSMUSP00000125348.2"; transcript_support_level "1"; mgi_id "MGI:1341850"; tag "mRNA_start_NF"; tag "cds_start_NF"; havana_gene "OTTMUSG00000033467.1"; havana_transcript "OTTMUST00000084200.1";
chr1	HAVANA	CDS	6338922	6338980	0	+	0	gene_id "ENSMUSG00000025907.15"; transcript_id "ENSMUST00000161327.8"; gene_type "protein_coding"; gene_name "Rb1cc1"; transcript_type "protein_coding"; transcript_name "Rb1cc1-212"; exon_number 18; exon_id "ENSMUSE00001267413.2"; level 2; protein_id "ENSMUSP00000125348.2"; transcript_support_level "1"; mgi_id "MGI:1341850"; tag "mRNA_start_NF"; tag "cds_start_NF"; havana_gene "OTTMUSG00000033467.1"; havana_transcript "OTTMUST00000084200.1";
chr1	HAVANA	exon	6338922	6338980	0	+	.	gene_id "ENSMUSG00000025907.15"; transcript_id "ENSMUST00000162257.8"; gene_type "protein_coding"; gene_name "Rb1cc1"; transcript_type "nonsense_mediated_decay"; transcript_name "Rb1cc1-214"; exon_number 6; exon_id "ENSMUSE00001310124.2"; level 2; protein_id "ENSMUSP00000125334.2"; transcript_support_level "5"; mgi_id "MGI:1341850"; tag "mRNA_start_NF"; tag "cds_start_NF"; havana_gene "OTTMUSG00000033467.1"; havana_transcript "OTTMUST00000084948.1";
chr1	HAVANA	UTR	6338922	6338980	0	+	.	gene_id "ENSMUSG00000025907.15"; transcript_id "ENSMUST00000162257.8"; gene_type "protein_coding"; gene_name "Rb1cc1"; transcript_type "nonsense_mediated_decay"; transcript_name "Rb1cc1-214"; exon_number 6; exon_id "ENSMUSE00001310124.2"; level 2; protein_id "ENSMUSP00000125334.2"; transcript_support_level "5"; mgi_id "MGI:1341850"; tag "mRNA_start_NF"; tag "cds_start_NF"; havana_gene "OTTMUSG00000033467.1"; havana_transcript "OTTMUST00000084948.1";
chr1	HAVANA	exon	6338922	6338980	0	+	.	gene_id "ENSMUSG00000025907.15"; transcript_id "ENSMUST00000159530.2"; gene_type "protein_coding"; gene_name "Rb1cc1"; transcript_type "protein_coding"; transcript_name "Rb1cc1-204"; exon_number 5; exon_id "ENSMUSE00001267413.2"; level 2; protein_id "ENSMUSP00000124220.2"; transcript_support_level "1"; mgi_id "MGI:1341850"; tag "mRNA_start_NF"; tag "cds_start_NF"; havana_gene "OTTMUSG00000033467.1"; havana_transcript "OTTMUST00000084202.1";
chr1	HAVANA	CDS	6338922	6338980	0	+	0	gene_id "ENSMUSG00000025907.15"; transcript_id "ENSMUST00000159530.2"; gene_type "protein_coding"; gene_name "Rb1cc1"; transcript_type "protein_coding"; transcript_name "Rb1cc1-204"; exon_number 5; exon_id "ENSMUSE00001267413.2"; level 2; protein_id "ENSMUSP00000124220.2"; transcript_support_level "1"; mgi_id "MGI:1341850"; tag "mRNA_start_NF"; tag "cds_start_NF"; havana_gene "OTTMUSG00000033467.1"; havana_transcript "OTTMUST00000084202.1";
chr1	HAVANA	exon	6338922	6338980	0	+	.	gene_id "ENSMUSG00000025907.15"; transcript_id "ENSMUST00000162418.2"; gene_type "protein_coding"; gene_name "Rb1cc1"; transcript_type "retained_intron"; transcript_name "Rb1cc1-215"; exon_number 2; exon_id "ENSMUSE00001310124.2"; level 2; transcript_support_level "1"; mgi_id "MGI:1341850"; havana_gene "OTTMUSG00000033467.1"; havana_transcript "OTTMUST00000084203.1";
chr1	ENSEMBL_gcm37	exon	6338922	6338980	14.2045744817634	+	.	gene_id "ENSMUSG00000025907.15"; transcript_id "ENSMUSG00000025907.15_tx_3"; exon_id "chr1_6338922_6338980_+"; exonnum "22"; txlen "6570";
chr1	ENSEMBL_gcm37	exon	6338922	6338980	8.40372322612453	+	.	gene_id "ENSMUSG00000025907.15"; transcript_id "ENSMUSG00000025907.15_tx_4"; exon_id "chr1_6338922_6338980_+"; exonnum "22"; txlen "6319";
chr1	ENSEMBL_gcm37	exon	6338922	6338980	0.0866390865549244	+	.	gene_id "ENSMUSG00000025907.15"; transcript_id "ENSMUSG00000025907.15_tx_6"; exon_id "chr1_6338922_6338980_+"; exonnum "24"; txlen "6626";
chr1	HAVANA	exon	6340902	6341051	0	+	.	gene_id "ENSMUSG00000025907.15"; transcript_id "ENSMUST00000159656.2"; gene_type "protein_coding"; gene_name "Rb1cc1"; transcript_type "retained_intron"; transcript_name "Rb1cc1-205"; exon_number 1; exon_id "ENSMUSE00000862780.2"; level 2; transcript_support_level "1"; mgi_id "MGI:1341850"; havana_gene "OTTMUSG00000033467.1"; havana_transcript "OTTMUST00000084204.1";
chr1	HAVANA	transcript	6340902	6345799	0	+	.	gene_id "ENSMUSG00000025907.15"; transcript_id "ENSMUST00000159656.2"; gene_type "protein_coding"; gene_name "Rb1cc1"; transcript_type "retained_intron"; transcript_name "Rb1cc1-205"; level 2; transcript_support_level "1"; mgi_id "MGI:1341850"; havana_gene "OTTMUSG00000033467.1"; havana_transcript "OTTMUST00000084204.1";
chr1	HAVANA	exon	6340915	6341042	0	+	.	gene_id "ENSMUSG00000025907.15"; transcript_id "ENSMUST00000159530.2"; gene_type "protein_coding"; gene_name "Rb1cc1"; transcript_type "protein_coding"; transcript_name "Rb1cc1-204"; exon_number 6; exon_id "ENSMUSE00000852381.2"; level 2; protein_id "ENSMUSP00000124220.2"; transcript_support_level "1"; mgi_id "MGI:1341850"; tag "mRNA_start_NF"; tag "cds_start_NF"; havana_gene "OTTMUSG00000033467.1"; havana_transcript "OTTMUST00000084202.1";
chr1	HAVANA	CDS	6340915	6341042	0	+	1	gene_id "ENSMUSG00000025907.15"; transcript_id "ENSMUST00000159530.2"; gene_type "protein_coding"; gene_name "Rb1cc1"; transcript_type "protein_coding"; transcript_name "Rb1cc1-204"; exon_number 6; exon_id "ENSMUSE00000852381.2"; level 2; protein_id "ENSMUSP00000124220.2"; transcript_support_level "1"; mgi_id "MGI:1341850"; tag "mRNA_start_NF"; tag "cds_start_NF"; havana_gene "OTTMUSG00000033467.1"; havana_transcript "OTTMUST00000084202.1";
chr1	HAVANA	exon	6340915	6341051	0	+	.	gene_id "ENSMUSG00000025907.15"; transcript_id "ENSMUST00000027040.13"; gene_type "protein_coding"; gene_name "Rb1cc1"; transcript_type "protein_coding"; transcript_name "Rb1cc1-201"; exon_number 22; exon_id "ENSMUSE00001233344.2"; level 2; protein_id "ENSMUSP00000027040.7"; transcript_support_level "1"; mgi_id "MGI:1341850"; tag "basic"; tag "Ensembl_canonical"; tag "GENCODE_Primary"; tag "appris_principal_1"; tag "CCDS"; ccdsid "CCDS35507.1"; havana_gene "OTTMUSG00000033467.1"; havana_transcript "OTTMUST00000084091.1";
chr1	HAVANA	CDS	6340915	6341051	0	+	1	gene_id "ENSMUSG00000025907.15"; transcript_id "ENSMUST00000027040.13"; gene_type "protein_coding"; gene_name "Rb1cc1"; transcript_type "protein_coding"; transcript_name "Rb1cc1-201"; exon_number 22; exon_id "ENSMUSE00001233344.2"; level 2; protein_id "ENSMUSP00000027040.7"; transcript_support_level "1"; mgi_id "MGI:1341850"; tag "basic"; tag "Ensembl_canonical"; tag "GENCODE_Primary"; tag "appris_principal_1"; tag "CCDS"; ccdsid "CCDS35507.1"; havana_gene "OTTMUSG00000033467.1"; havana_transcript "OTTMUST00000084091.1";
chr1	HAVANA	exon	6340915	6341051	0	+	.	gene_id "ENSMUSG00000025907.15"; transcript_id "ENSMUST00000161327.8"; gene_type "protein_coding"; gene_name "Rb1cc1"; transcript_type "protein_coding"; transcript_name "Rb1cc1-212"; exon_number 19; exon_id "ENSMUSE00001233344.2"; level 2; protein_id "ENSMUSP00000125348.2"; transcript_support_level "1"; mgi_id "MGI:1341850"; tag "mRNA_start_NF"; tag "cds_start_NF"; havana_gene "OTTMUSG00000033467.1"; havana_transcript "OTTMUST00000084200.1";
chr1	HAVANA	CDS	6340915	6341051	0	+	1	gene_id "ENSMUSG00000025907.15"; transcript_id "ENSMUST00000161327.8"; gene_type "protein_coding"; gene_name "Rb1cc1"; transcript_type "protein_coding"; transcript_name "Rb1cc1-212"; exon_number 19; exon_id "ENSMUSE00001233344.2"; level 2; protein_id "ENSMUSP00000125348.2"; transcript_support_level "1"; mgi_id "MGI:1341850"; tag "mRNA_start_NF"; tag "cds_start_NF"; havana_gene "OTTMUSG00000033467.1"; havana_transcript "OTTMUST00000084200.1";
chr1	HAVANA	exon	6340915	6341051	0	+	.	gene_id "ENSMUSG00000025907.15"; transcript_id "ENSMUST00000162257.8"; gene_type "protein_coding"; gene_name "Rb1cc1"; transcript_type "nonsense_mediated_decay"; transcript_name "Rb1cc1-214"; exon_number 7; exon_id "ENSMUSE00001244955.2"; level 2; protein_id "ENSMUSP00000125334.2"; transcript_support_level "5"; mgi_id "MGI:1341850"; tag "mRNA_start_NF"; tag "cds_start_NF"; havana_gene "OTTMUSG00000033467.1"; havana_transcript "OTTMUST00000084948.1";
chr1	HAVANA	UTR	6340915	6341051	0	+	.	gene_id "ENSMUSG00000025907.15"; transcript_id "ENSMUST00000162257.8"; gene_type "protein_coding"; gene_name "Rb1cc1"; transcript_type "nonsense_mediated_decay"; transcript_name "Rb1cc1-214"; exon_number 7; exon_id "ENSMUSE00001244955.2"; level 2; protein_id "ENSMUSP00000125334.2"; transcript_support_level "5"; mgi_id "MGI:1341850"; tag "mRNA_start_NF"; tag "cds_start_NF"; havana_gene "OTTMUSG00000033467.1"; havana_transcript "OTTMUST00000084948.1";
chr1	ENSEMBL_gcm37	exon	6340915	6341051	14.2045744817634	+	.	gene_id "ENSMUSG00000025907.15"; transcript_id "ENSMUSG00000025907.15_tx_3"; exon_id "chr1_6340915_6341051_+"; exonnum "23"; txlen "6570";
chr1	ENSEMBL_gcm37	exon	6340915	6341051	8.40372322612453	+	.	gene_id "ENSMUSG00000025907.15"; transcript_id "ENSMUSG00000025907.15_tx_4"; exon_id "chr1_6340915_6341051_+"; exonnum "23"; txlen "6319";
chr1	ENSEMBL_gcm37	exon	6340915	6341051	0.0866390865549244	+	.	gene_id "ENSMUSG00000025907.15"; transcript_id "ENSMUSG00000025907.15_tx_6"; exon_id "chr1_6340915_6341051_+"; exonnum "25"; txlen "6626";
chr1	HAVANA	exon	6340915	6342989	0	+	.	gene_id "ENSMUSG00000025907.15"; transcript_id "ENSMUST00000162418.2"; gene_type "protein_coding"; gene_name "Rb1cc1"; transcript_type "retained_intron"; transcript_name "Rb1cc1-215"; exon_number 3; exon_id "ENSMUSE00000851199.2"; level 2; transcript_support_level "1"; mgi_id "MGI:1341850"; havana_gene "OTTMUSG00000033467.1"; havana_transcript "OTTMUST00000084203.1";
chr1	HAVANA	exon	6342925	6342995	0	+	.	gene_id "ENSMUSG00000025907.15"; transcript_id "ENSMUST00000027040.13"; gene_type "protein_coding"; gene_name "Rb1cc1"; transcript_type "protein_coding"; transcript_name "Rb1cc1-201"; exon_number 23; exon_id "ENSMUSE00001230567.2"; level 2; protein_id "ENSMUSP00000027040.7"; transcript_support_level "1"; mgi_id "MGI:1341850"; tag "basic"; tag "Ensembl_canonical"; tag "GENCODE_Primary"; tag "appris_principal_1"; tag "CCDS"; ccdsid "CCDS35507.1"; havana_gene "OTTMUSG00000033467.1"; havana_transcript "OTTMUST00000084091.1";
chr1	HAVANA	CDS	6342925	6342995	0	+	2	gene_id "ENSMUSG00000025907.15"; transcript_id "ENSMUST00000027040.13"; gene_type "protein_coding"; gene_name "Rb1cc1"; transcript_type "protein_coding"; transcript_name "Rb1cc1-201"; exon_number 23; exon_id "ENSMUSE00001230567.2"; level 2; protein_id "ENSMUSP00000027040.7"; transcript_support_level "1"; mgi_id "MGI:1341850"; tag "basic"; tag "Ensembl_canonical"; tag "GENCODE_Primary"; tag "appris_principal_1"; tag "CCDS"; ccdsid "CCDS35507.1"; havana_gene "OTTMUSG00000033467.1"; havana_transcript "OTTMUST00000084091.1";
chr1	HAVANA	exon	6342925	6342995	0	+	.	gene_id "ENSMUSG00000025907.15"; transcript_id "ENSMUST00000161327.8"; gene_type "protein_coding"; gene_name "Rb1cc1"; transcript_type "protein_coding"; transcript_name "Rb1cc1-212"; exon_number 20; exon_id "ENSMUSE00001230567.2"; level 2; protein_id "ENSMUSP00000125348.2"; transcript_support_level "1"; mgi_id "MGI:1341850"; tag "mRNA_start_NF"; tag "cds_start_NF"; havana_gene "OTTMUSG00000033467.1"; havana_transcript "OTTMUST00000084200.1";
chr1	HAVANA	CDS	6342925	6342995	0	+	2	gene_id "ENSMUSG00000025907.15"; transcript_id "ENSMUST00000161327.8"; gene_type "protein_coding"; gene_name "Rb1cc1"; transcript_type "protein_coding"; transcript_name "Rb1cc1-212"; exon_number 20; exon_id "ENSMUSE00001230567.2"; level 2; protein_id "ENSMUSP00000125348.2"; transcript_support_level "1"; mgi_id "MGI:1341850"; tag "mRNA_start_NF"; tag "cds_start_NF"; havana_gene "OTTMUSG00000033467.1"; havana_transcript "OTTMUST00000084200.1";
chr1	HAVANA	exon	6342925	6342995	0	+	.	gene_id "ENSMUSG00000025907.15"; transcript_id "ENSMUST00000162257.8"; gene_type "protein_coding"; gene_name "Rb1cc1"; transcript_type "nonsense_mediated_decay"; transcript_name "Rb1cc1-214"; exon_number 8; exon_id "ENSMUSE00001246930.2"; level 2; protein_id "ENSMUSP00000125334.2"; transcript_support_level "5"; mgi_id "MGI:1341850"; tag "mRNA_start_NF"; tag "cds_start_NF"; havana_gene "OTTMUSG00000033467.1"; havana_transcript "OTTMUST00000084948.1";
chr1	HAVANA	UTR	6342925	6342995	0	+	.	gene_id "ENSMUSG00000025907.15"; transcript_id "ENSMUST00000162257.8"; gene_type "protein_coding"; gene_name "Rb1cc1"; transcript_type "nonsense_mediated_decay"; transcript_name "Rb1cc1-214"; exon_number 8; exon_id "ENSMUSE00001246930.2"; level 2; protein_id "ENSMUSP00000125334.2"; transcript_support_level "5"; mgi_id "MGI:1341850"; tag "mRNA_start_NF"; tag "cds_start_NF"; havana_gene "OTTMUSG00000033467.1"; havana_transcript "OTTMUST00000084948.1";
chr1	HAVANA	exon	6342925	6342995	0	+	.	gene_id "ENSMUSG00000025907.15"; transcript_id "ENSMUST00000159530.2"; gene_type "protein_coding"; gene_name "Rb1cc1"; transcript_type "protein_coding"; transcript_name "Rb1cc1-204"; exon_number 7; exon_id "ENSMUSE00001230567.2"; level 2; protein_id "ENSMUSP00000124220.2"; transcript_support_level "1"; mgi_id "MGI:1341850"; tag "mRNA_start_NF"; tag "cds_start_NF"; havana_gene "OTTMUSG00000033467.1"; havana_transcript "OTTMUST00000084202.1";
chr1	HAVANA	CDS	6342925	6342995	0	+	2	gene_id "ENSMUSG00000025907.15"; transcript_id "ENSMUST00000159530.2"; gene_type "protein_coding"; gene_name "Rb1cc1"; transcript_type "protein_coding"; transcript_name "Rb1cc1-204"; exon_number 7; exon_id "ENSMUSE00001230567.2"; level 2; protein_id "ENSMUSP00000124220.2"; transcript_support_level "1"; mgi_id "MGI:1341850"; tag "mRNA_start_NF"; tag "cds_start_NF"; havana_gene "OTTMUSG00000033467.1"; havana_transcript "OTTMUST00000084202.1";
```
