## Supplementary material for "Significantly Improved Mouse and Rat Genome Annotation Using Sequence Read Archive RNA-seq Data": mouse_SRA_GENCODE_M37.gtf: mouse_SRA_GENCODE_M37.gtf (part 3 of 1572)

```
chr1	HAVANA	exon	6342925	6342995	0	+	.	gene_id "ENSMUSG00000025907.15"; transcript_id "ENSMUST00000159656.2"; gene_type "protein_coding"; gene_name "Rb1cc1"; transcript_type "retained_intron"; transcript_name "Rb1cc1-205"; exon_number 2; exon_id "ENSMUSE00001246930.2"; level 2; transcript_support_level "1"; mgi_id "MGI:1341850"; havana_gene "OTTMUSG00000033467.1"; havana_transcript "OTTMUST00000084204.1";
chr1	ENSEMBL_gcm37	exon	6342925	6342995	14.2045744817634	+	.	gene_id "ENSMUSG00000025907.15"; transcript_id "ENSMUSG00000025907.15_tx_3"; exon_id "chr1_6342925_6342995_+"; exonnum "24"; txlen "6570";
chr1	ENSEMBL_gcm37	exon	6342925	6342995	8.40372322612453	+	.	gene_id "ENSMUSG00000025907.15"; transcript_id "ENSMUSG00000025907.15_tx_4"; exon_id "chr1_6342925_6342995_+"; exonnum "24"; txlen "6319";
chr1	ENSEMBL_gcm37	exon	6342925	6342995	0.0866390865549244	+	.	gene_id "ENSMUSG00000025907.15"; transcript_id "ENSMUSG00000025907.15_tx_6"; exon_id "chr1_6342925_6342995_+"; exonnum "26"; txlen "6626";
chr1	HAVANA	CDS	6344422	6344496	0	+	0	gene_id "ENSMUSG00000025907.15"; transcript_id "ENSMUST00000027040.13"; gene_type "protein_coding"; gene_name "Rb1cc1"; transcript_type "protein_coding"; transcript_name "Rb1cc1-201"; exon_number 24; exon_id "ENSMUSE00000858676.2"; level 2; protein_id "ENSMUSP00000027040.7"; transcript_support_level "1"; mgi_id "MGI:1341850"; tag "basic"; tag "Ensembl_canonical"; tag "GENCODE_Primary"; tag "appris_principal_1"; tag "CCDS"; ccdsid "CCDS35507.1"; havana_gene "OTTMUSG00000033467.1"; havana_transcript "OTTMUST00000084091.1";
chr1	HAVANA	CDS	6344422	6344496	0	+	0	gene_id "ENSMUSG00000025907.15"; transcript_id "ENSMUST00000161327.8"; gene_type "protein_coding"; gene_name "Rb1cc1"; transcript_type "protein_coding"; transcript_name "Rb1cc1-212"; exon_number 21; exon_id "ENSMUSE00000851526.2"; level 2; protein_id "ENSMUSP00000125348.2"; transcript_support_level "1"; mgi_id "MGI:1341850"; tag "mRNA_start_NF"; tag "cds_start_NF"; havana_gene "OTTMUSG00000033467.1"; havana_transcript "OTTMUST00000084200.1";
chr1	HAVANA	CDS	6344422	6344496	0	+	0	gene_id "ENSMUSG00000025907.15"; transcript_id "ENSMUST00000159530.2"; gene_type "protein_coding"; gene_name "Rb1cc1"; transcript_type "protein_coding"; transcript_name "Rb1cc1-204"; exon_number 8; exon_id "ENSMUSE00000863712.2"; level 2; protein_id "ENSMUSP00000124220.2"; transcript_support_level "1"; mgi_id "MGI:1341850"; tag "mRNA_start_NF"; tag "cds_start_NF"; havana_gene "OTTMUSG00000033467.1"; havana_transcript "OTTMUST00000084202.1";
chr1	HAVANA	exon	6344422	6344713	0	+	.	gene_id "ENSMUSG00000025907.15"; transcript_id "ENSMUST00000159530.2"; gene_type "protein_coding"; gene_name "Rb1cc1"; transcript_type "protein_coding"; transcript_name "Rb1cc1-204"; exon_number 8; exon_id "ENSMUSE00000863712.2"; level 2; protein_id "ENSMUSP00000124220.2"; transcript_support_level "1"; mgi_id "MGI:1341850"; tag "mRNA_start_NF"; tag "cds_start_NF"; havana_gene "OTTMUSG00000033467.1"; havana_transcript "OTTMUST00000084202.1";
chr1	HAVANA	exon	6344422	6344714	0	+	.	gene_id "ENSMUSG00000025907.15"; transcript_id "ENSMUST00000162257.8"; gene_type "protein_coding"; gene_name "Rb1cc1"; transcript_type "nonsense_mediated_decay"; transcript_name "Rb1cc1-214"; exon_number 9; exon_id "ENSMUSE00000856580.2"; level 2; protein_id "ENSMUSP00000125334.2"; transcript_support_level "5"; mgi_id "MGI:1341850"; tag "mRNA_start_NF"; tag "cds_start_NF"; havana_gene "OTTMUSG00000033467.1"; havana_transcript "OTTMUST00000084948.1";
chr1	HAVANA	UTR	6344422	6344714	0	+	.	gene_id "ENSMUSG00000025907.15"; transcript_id "ENSMUST00000162257.8"; gene_type "protein_coding"; gene_name "Rb1cc1"; transcript_type "nonsense_mediated_decay"; transcript_name "Rb1cc1-214"; exon_number 9; exon_id "ENSMUSE00000856580.2"; level 2; protein_id "ENSMUSP00000125334.2"; transcript_support_level "5"; mgi_id "MGI:1341850"; tag "mRNA_start_NF"; tag "cds_start_NF"; havana_gene "OTTMUSG00000033467.1"; havana_transcript "OTTMUST00000084948.1";
chr1	HAVANA	exon	6344422	6345799	0	+	.	gene_id "ENSMUSG00000025907.15"; transcript_id "ENSMUST00000159656.2"; gene_type "protein_coding"; gene_name "Rb1cc1"; transcript_type "retained_intron"; transcript_name "Rb1cc1-205"; exon_number 3; exon_id "ENSMUSE00000495489.3"; level 2; transcript_support_level "1"; mgi_id "MGI:1341850"; havana_gene "OTTMUSG00000033467.1"; havana_transcript "OTTMUST00000084204.1";
chr1	ENSEMBL_gcm37	exon	6344422	6345799	14.2045744817634	+	.	gene_id "ENSMUSG00000025907.15"; transcript_id "ENSMUSG00000025907.15_tx_3"; exon_id "chr1_6344422_6345799_+"; exonnum "25"; txlen "6570";
chr1	ENSEMBL_gcm37	exon	6344422	6345799	8.40372322612453	+	.	gene_id "ENSMUSG00000025907.15"; transcript_id "ENSMUSG00000025907.15_tx_4"; exon_id "chr1_6344422_6345799_+"; exonnum "25"; txlen "6319";
chr1	ENSEMBL_gcm37	exon	6344422	6345799	0.0866390865549244	+	.	gene_id "ENSMUSG00000025907.15"; transcript_id "ENSMUSG00000025907.15_tx_6"; exon_id "chr1_6344422_6345799_+"; exonnum "27"; txlen "6626";
chr1	HAVANA	exon	6344422	6345801	0	+	.	gene_id "ENSMUSG00000025907.15"; transcript_id "ENSMUST00000161327.8"; gene_type "protein_coding"; gene_name "Rb1cc1"; transcript_type "protein_coding"; transcript_name "Rb1cc1-212"; exon_number 21; exon_id "ENSMUSE00000851526.2"; level 2; protein_id "ENSMUSP00000125348.2"; transcript_support_level "1"; mgi_id "MGI:1341850"; tag "mRNA_start_NF"; tag "cds_start_NF"; havana_gene "OTTMUSG00000033467.1"; havana_transcript "OTTMUST00000084200.1";
chr1	HAVANA	exon	6344422	6346872	0	+	.	gene_id "ENSMUSG00000025907.15"; transcript_id "ENSMUST00000027040.13"; gene_type "protein_coding"; gene_name "Rb1cc1"; transcript_type "protein_coding"; transcript_name "Rb1cc1-201"; exon_number 24; exon_id "ENSMUSE00000858676.2"; level 2; protein_id "ENSMUSP00000027040.7"; transcript_support_level "1"; mgi_id "MGI:1341850"; tag "basic"; tag "Ensembl_canonical"; tag "GENCODE_Primary"; tag "appris_principal_1"; tag "CCDS"; ccdsid "CCDS35507.1"; havana_gene "OTTMUSG00000033467.1"; havana_transcript "OTTMUST00000084091.1";
chr1	HAVANA	stop_codon	6344497	6344499	0	+	0	gene_id "ENSMUSG00000025907.15"; transcript_id "ENSMUST00000027040.13"; gene_type "protein_coding"; gene_name "Rb1cc1"; transcript_type "protein_coding"; transcript_name "Rb1cc1-201"; exon_number 24; exon_id "ENSMUSE00000858676.2"; level 2; protein_id "ENSMUSP00000027040.7"; transcript_support_level "1"; mgi_id "MGI:1341850"; tag "basic"; tag "Ensembl_canonical"; tag "GENCODE_Primary"; tag "appris_principal_1"; tag "CCDS"; ccdsid "CCDS35507.1"; havana_gene "OTTMUSG00000033467.1"; havana_transcript "OTTMUST00000084091.1";
chr1	HAVANA	stop_codon	6344497	6344499	0	+	0	gene_id "ENSMUSG00000025907.15"; transcript_id "ENSMUST00000161327.8"; gene_type "protein_coding"; gene_name "Rb1cc1"; transcript_type "protein_coding"; transcript_name "Rb1cc1-212"; exon_number 21; exon_id "ENSMUSE00000851526.2"; level 2; protein_id "ENSMUSP00000125348.2"; transcript_support_level "1"; mgi_id "MGI:1341850"; tag "mRNA_start_NF"; tag "cds_start_NF"; havana_gene "OTTMUSG00000033467.1"; havana_transcript "OTTMUST00000084200.1";
chr1	HAVANA	stop_codon	6344497	6344499	0	+	0	gene_id "ENSMUSG00000025907.15"; transcript_id "ENSMUST00000159530.2"; gene_type "protein_coding"; gene_name "Rb1cc1"; transcript_type "protein_coding"; transcript_name "Rb1cc1-204"; exon_number 8; exon_id "ENSMUSE00000863712.2"; level 2; protein_id "ENSMUSP00000124220.2"; transcript_support_level "1"; mgi_id "MGI:1341850"; tag "mRNA_start_NF"; tag "cds_start_NF"; havana_gene "OTTMUSG00000033467.1"; havana_transcript "OTTMUST00000084202.1";
chr1	HAVANA	UTR	6344497	6344713	0	+	.	gene_id "ENSMUSG00000025907.15"; transcript_id "ENSMUST00000159530.2"; gene_type "protein_coding"; gene_name "Rb1cc1"; transcript_type "protein_coding"; transcript_name "Rb1cc1-204"; exon_number 8; exon_id "ENSMUSE00000863712.2"; level 2; protein_id "ENSMUSP00000124220.2"; transcript_support_level "1"; mgi_id "MGI:1341850"; tag "mRNA_start_NF"; tag "cds_start_NF"; havana_gene "OTTMUSG00000033467.1"; havana_transcript "OTTMUST00000084202.1";
chr1	HAVANA	UTR	6344497	6345801	0	+	.	gene_id "ENSMUSG00000025907.15"; transcript_id "ENSMUST00000161327.8"; gene_type "protein_coding"; gene_name "Rb1cc1"; transcript_type "protein_coding"; transcript_name "Rb1cc1-212"; exon_number 21; exon_id "ENSMUSE00000851526.2"; level 2; protein_id "ENSMUSP00000125348.2"; transcript_support_level "1"; mgi_id "MGI:1341850"; tag "mRNA_start_NF"; tag "cds_start_NF"; havana_gene "OTTMUSG00000033467.1"; havana_transcript "OTTMUST00000084200.1";
chr1	HAVANA	UTR	6344497	6346872	0	+	.	gene_id "ENSMUSG00000025907.15"; transcript_id "ENSMUST00000027040.13"; gene_type "protein_coding"; gene_name "Rb1cc1"; transcript_type "protein_coding"; transcript_name "Rb1cc1-201"; exon_number 24; exon_id "ENSMUSE00000858676.2"; level 2; protein_id "ENSMUSP00000027040.7"; transcript_support_level "1"; mgi_id "MGI:1341850"; tag "basic"; tag "Ensembl_canonical"; tag "GENCODE_Primary"; tag "appris_principal_1"; tag "CCDS"; ccdsid "CCDS35507.1"; havana_gene "OTTMUSG00000033467.1"; havana_transcript "OTTMUST00000084091.1";
chr1	HAVANA	UTR	6429442	6429554	0	+	.	gene_id "ENSMUSG00000087247.4"; transcript_id "ENSMUST00000133144.4"; gene_type "protein_coding"; gene_name "Alkal1"; transcript_type "protein_coding"; transcript_name "Alkal1-201"; exon_number 1; exon_id "ENSMUSE00001054859.3"; level 2; protein_id "ENSMUSP00000137420.2"; transcript_support_level "1"; mgi_id "MGI:3645495"; tag "not_organism_supported"; tag "basic"; tag "Ensembl_canonical"; tag "GENCODE_Primary"; tag "appris_principal_1"; tag "CCDS"; ccdsid "CCDS56620.1"; havana_gene "OTTMUSG00000050239.1"; havana_transcript "OTTMUST00000127625.1";
chr1	HAVANA	exon	6429442	6429738	0	+	.	gene_id "ENSMUSG00000087247.4"; transcript_id "ENSMUST00000133144.4"; gene_type "protein_coding"; gene_name "Alkal1"; transcript_type "protein_coding"; transcript_name "Alkal1-201"; exon_number 1; exon_id "ENSMUSE00001054859.3"; level 2; protein_id "ENSMUSP00000137420.2"; transcript_support_level "1"; mgi_id "MGI:3645495"; tag "not_organism_supported"; tag "basic"; tag "Ensembl_canonical"; tag "GENCODE_Primary"; tag "appris_principal_1"; tag "CCDS"; ccdsid "CCDS56620.1"; havana_gene "OTTMUSG00000050239.1"; havana_transcript "OTTMUST00000127625.1";
chr1	ENSEMBL_gcm37	exon	6429442	6429738	3.57330875441108	+	.	gene_id "ENSMUSG00000087247.4"; transcript_id "ENSMUSG00000087247.4_tx_2"; exon_id "chr1_6429442_6429738_+"; exonnum "1"; txlen "1141";
chr1	ENSEMBL_gcm37	exon	6429442	6429738	0.37022111259546	+	.	gene_id "ENSMUSG00000087247.4"; transcript_id "ENSMUSG00000087247.4_tx_3"; exon_id "chr1_6429442_6429738_+"; exonnum "1"; txlen "1241";
chr1	HAVANA	gene	6429442	6464955	0	+	.	gene_id "ENSMUSG00000087247.4"; gene_type "protein_coding"; gene_name "Alkal1"; level 2; mgi_id "MGI:3645495"; tag "overlapping_locus"; havana_gene "OTTMUSG00000050239.1";
chr1	HAVANA	transcript	6429442	6464955	0	+	.	gene_id "ENSMUSG00000087247.4"; transcript_id "ENSMUST00000133144.4"; gene_type "protein_coding"; gene_name "Alkal1"; transcript_type "protein_coding"; transcript_name "Alkal1-201"; level 2; protein_id "ENSMUSP00000137420.2"; transcript_support_level "1"; mgi_id "MGI:3645495"; tag "not_organism_supported"; tag "basic"; tag "Ensembl_canonical"; tag "GENCODE_Primary"; tag "appris_principal_1"; tag "CCDS"; ccdsid "CCDS56620.1"; havana_gene "OTTMUSG00000050239.1"; havana_transcript "OTTMUST00000127625.1";
chr1	HAVANA	start_codon	6429555	6429557	0	+	0	gene_id "ENSMUSG00000087247.4"; transcript_id "ENSMUST00000133144.4"; gene_type "protein_coding"; gene_name "Alkal1"; transcript_type "protein_coding"; transcript_name "Alkal1-201"; exon_number 1; exon_id "ENSMUSE00001054859.3"; level 2; protein_id "ENSMUSP00000137420.2"; transcript_support_level "1"; mgi_id "MGI:3645495"; tag "not_organism_supported"; tag "basic"; tag "Ensembl_canonical"; tag "GENCODE_Primary"; tag "appris_principal_1"; tag "CCDS"; ccdsid "CCDS56620.1"; havana_gene "OTTMUSG00000050239.1"; havana_transcript "OTTMUST00000127625.1";
chr1	HAVANA	CDS	6429555	6429738	0	+	0	gene_id "ENSMUSG00000087247.4"; transcript_id "ENSMUST00000133144.4"; gene_type "protein_coding"; gene_name "Alkal1"; transcript_type "protein_coding"; transcript_name "Alkal1-201"; exon_number 1; exon_id "ENSMUSE00001054859.3"; level 2; protein_id "ENSMUSP00000137420.2"; transcript_support_level "1"; mgi_id "MGI:3645495"; tag "not_organism_supported"; tag "basic"; tag "Ensembl_canonical"; tag "GENCODE_Primary"; tag "appris_principal_1"; tag "CCDS"; ccdsid "CCDS56620.1"; havana_gene "OTTMUSG00000050239.1"; havana_transcript "OTTMUST00000127625.1";
chr1	sragcm37_es	exon	6430012	6430279	0.0913277545659888	+	.	gene_id "ENSMUSG00000087247.4"; transcript_id "ENSMUSG00000087247.4_tx_4"; exon_id "chr1_6430012_6430279_+"; exonnum "1"; txlen "1212";
chr1	sragcm37_mid	exon	6431699	6431868	3.57330875441108	+	.	gene_id "ENSMUSG00000087247.4"; transcript_id "ENSMUSG00000087247.4_tx_2"; exon_id "chr1_6431699_6431868_+"; exonnum "2"; txlen "1141";
chr1	sragcm37_mid	exon	6431699	6431868	0.37022111259546	+	.	gene_id "ENSMUSG00000087247.4"; transcript_id "ENSMUSG00000087247.4_tx_3"; exon_id "chr1_6431699_6431868_+"; exonnum "2"; txlen "1241";
chr1	sragcm37_mid	exon	6431699	6431868	0.0913277545659888	+	.	gene_id "ENSMUSG00000087247.4"; transcript_id "ENSMUSG00000087247.4_tx_4"; exon_id "chr1_6431699_6431868_+"; exonnum "2"; txlen "1212";
chr1	sragcm37_mid	exon	6433377	6433476	0.37022111259546	+	.	gene_id "ENSMUSG00000087247.4"; transcript_id "ENSMUSG00000087247.4_tx_3"; exon_id "chr1_6433377_6433476_+"; exonnum "3"; txlen "1241";
chr1	sragcm37_mid	exon	6433377	6433476	0.0913277545659888	+	.	gene_id "ENSMUSG00000087247.4"; transcript_id "ENSMUSG00000087247.4_tx_4"; exon_id "chr1_6433377_6433476_+"; exonnum "3"; txlen "1212";
chr1	HAVANA	gene	6450618	6451256	0	+	.	gene_id "ENSMUSG00000103355.2"; gene_type "processed_pseudogene"; gene_name "Gm2147"; level 2; mgi_id "MGI:3780316"; tag "overlapping_locus"; havana_gene "OTTMUSG00000050242.1";
chr1	HAVANA	transcript	6450618	6451256	0	+	.	gene_id "ENSMUSG00000103355.2"; transcript_id "ENSMUST00000193588.2"; gene_type "processed_pseudogene"; gene_name "Gm2147"; transcript_type "processed_pseudogene"; transcript_name "Gm2147-201"; level 2; transcript_support_level "NA"; mgi_id "MGI:3780316"; ont "PGO:0000004"; tag "basic"; tag "Ensembl_canonical"; tag "GENCODE_Primary"; havana_gene "OTTMUSG00000050242.1"; havana_transcript "OTTMUST00000127628.1";
chr1	HAVANA	exon	6450618	6451256	0	+	.	gene_id "ENSMUSG00000103355.2"; transcript_id "ENSMUST00000193588.2"; gene_type "processed_pseudogene"; gene_name "Gm2147"; transcript_type "processed_pseudogene"; transcript_name "Gm2147-201"; exon_number 1; exon_id "ENSMUSE00001344827.2"; level 2; transcript_support_level "NA"; mgi_id "MGI:3780316"; ont "PGO:0000004"; tag "basic"; tag "Ensembl_canonical"; tag "GENCODE_Primary"; havana_gene "OTTMUSG00000050242.1"; havana_transcript "OTTMUST00000127628.1";
chr1	HAVANA	exon	6458797	6458850	0	+	.	gene_id "ENSMUSG00000087247.4"; transcript_id "ENSMUST00000133144.4"; gene_type "protein_coding"; gene_name "Alkal1"; transcript_type "protein_coding"; transcript_name "Alkal1-201"; exon_number 2; exon_id "ENSMUSE00000727844.2"; level 2; protein_id "ENSMUSP00000137420.2"; transcript_support_level "1"; mgi_id "MGI:3645495"; tag "not_organism_supported"; tag "basic"; tag "Ensembl_canonical"; tag "GENCODE_Primary"; tag "appris_principal_1"; tag "CCDS"; ccdsid "CCDS56620.1"; havana_gene "OTTMUSG00000050239.1"; havana_transcript "OTTMUST00000127625.1";
chr1	HAVANA	CDS	6458797	6458850	0	+	2	gene_id "ENSMUSG00000087247.4"; transcript_id "ENSMUST00000133144.4"; gene_type "protein_coding"; gene_name "Alkal1"; transcript_type "protein_coding"; transcript_name "Alkal1-201"; exon_number 2; exon_id "ENSMUSE00000727844.2"; level 2; protein_id "ENSMUSP00000137420.2"; transcript_support_level "1"; mgi_id "MGI:3645495"; tag "not_organism_supported"; tag "basic"; tag "Ensembl_canonical"; tag "GENCODE_Primary"; tag "appris_principal_1"; tag "CCDS"; ccdsid "CCDS56620.1"; havana_gene "OTTMUSG00000050239.1"; havana_transcript "OTTMUST00000127625.1";
chr1	ENSEMBL_gcm37	exon	6458797	6458850	3.57330875441108	+	.	gene_id "ENSMUSG00000087247.4"; transcript_id "ENSMUSG00000087247.4_tx_2"; exon_id "chr1_6458797_6458850_+"; exonnum "3"; txlen "1141";
chr1	ENSEMBL_gcm37	exon	6458797	6458850	0.37022111259546	+	.	gene_id "ENSMUSG00000087247.4"; transcript_id "ENSMUSG00000087247.4_tx_3"; exon_id "chr1_6458797_6458850_+"; exonnum "4"; txlen "1241";
chr1	ENSEMBL_gcm37	exon	6458797	6458850	0.0913277545659888	+	.	gene_id "ENSMUSG00000087247.4"; transcript_id "ENSMUSG00000087247.4_tx_4"; exon_id "chr1_6458797_6458850_+"; exonnum "4"; txlen "1212";
chr1	HAVANA	exon	6459664	6459744	0	+	.	gene_id "ENSMUSG00000087247.4"; transcript_id "ENSMUST00000133144.4"; gene_type "protein_coding"; gene_name "Alkal1"; transcript_type "protein_coding"; transcript_name "Alkal1-201"; exon_number 3; exon_id "ENSMUSE00000779067.2"; level 2; protein_id "ENSMUSP00000137420.2"; transcript_support_level "1"; mgi_id "MGI:3645495"; tag "not_organism_supported"; tag "basic"; tag "Ensembl_canonical"; tag "GENCODE_Primary"; tag "appris_principal_1"; tag "CCDS"; ccdsid "CCDS56620.1"; havana_gene "OTTMUSG00000050239.1"; havana_transcript "OTTMUST00000127625.1";
chr1	HAVANA	CDS	6459664	6459744	0	+	2	gene_id "ENSMUSG00000087247.4"; transcript_id "ENSMUST00000133144.4"; gene_type "protein_coding"; gene_name "Alkal1"; transcript_type "protein_coding"; transcript_name "Alkal1-201"; exon_number 3; exon_id "ENSMUSE00000779067.2"; level 2; protein_id "ENSMUSP00000137420.2"; transcript_support_level "1"; mgi_id "MGI:3645495"; tag "not_organism_supported"; tag "basic"; tag "Ensembl_canonical"; tag "GENCODE_Primary"; tag "appris_principal_1"; tag "CCDS"; ccdsid "CCDS56620.1"; havana_gene "OTTMUSG00000050239.1"; havana_transcript "OTTMUST00000127625.1";
chr1	ENSEMBL_gcm37	exon	6459664	6459744	3.57330875441108	+	.	gene_id "ENSMUSG00000087247.4"; transcript_id "ENSMUSG00000087247.4_tx_2"; exon_id "chr1_6459664_6459744_+"; exonnum "4"; txlen "1141";
chr1	ENSEMBL_gcm37	exon	6459664	6459744	0.37022111259546	+	.	gene_id "ENSMUSG00000087247.4"; transcript_id "ENSMUSG00000087247.4_tx_3"; exon_id "chr1_6459664_6459744_+"; exonnum "5"; txlen "1241";
chr1	ENSEMBL_gcm37	exon	6459664	6459744	0.0913277545659888	+	.	gene_id "ENSMUSG00000087247.4"; transcript_id "ENSMUSG00000087247.4_tx_4"; exon_id "chr1_6459664_6459744_+"; exonnum "5"; txlen "1212";
chr1	HAVANA	CDS	6461264	6461325	0	+	2	gene_id "ENSMUSG00000087247.4"; transcript_id "ENSMUST00000133144.4"; gene_type "protein_coding"; gene_name "Alkal1"; transcript_type "protein_coding"; transcript_name "Alkal1-201"; exon_number 4; exon_id "ENSMUSE00000809170.2"; level 2; protein_id "ENSMUSP00000137420.2"; transcript_support_level "1"; mgi_id "MGI:3645495"; tag "not_organism_supported"; tag "basic"; tag "Ensembl_canonical"; tag "GENCODE_Primary"; tag "appris_principal_1"; tag "CCDS"; ccdsid "CCDS56620.1"; havana_gene "OTTMUSG00000050239.1"; havana_transcript "OTTMUST00000127625.1";
chr1	HAVANA	exon	6461264	6461340	0	+	.	gene_id "ENSMUSG00000087247.4"; transcript_id "ENSMUST00000133144.4"; gene_type "protein_coding"; gene_name "Alkal1"; transcript_type "protein_coding"; transcript_name "Alkal1-201"; exon_number 4; exon_id "ENSMUSE00000809170.2"; level 2; protein_id "ENSMUSP00000137420.2"; transcript_support_level "1"; mgi_id "MGI:3645495"; tag "not_organism_supported"; tag "basic"; tag "Ensembl_canonical"; tag "GENCODE_Primary"; tag "appris_principal_1"; tag "CCDS"; ccdsid "CCDS56620.1"; havana_gene "OTTMUSG00000050239.1"; havana_transcript "OTTMUST00000127625.1";
chr1	ENSEMBL_gcm37	exon	6461264	6461340	3.57330875441108	+	.	gene_id "ENSMUSG00000087247.4"; transcript_id "ENSMUSG00000087247.4_tx_2"; exon_id "chr1_6461264_6461340_+"; exonnum "5"; txlen "1141";
chr1	ENSEMBL_gcm37	exon	6461264	6461340	0.37022111259546	+	.	gene_id "ENSMUSG00000087247.4"; transcript_id "ENSMUSG00000087247.4_tx_3"; exon_id "chr1_6461264_6461340_+"; exonnum "6"; txlen "1241";
chr1	ENSEMBL_gcm37	exon	6461264	6461340	0.0913277545659888	+	.	gene_id "ENSMUSG00000087247.4"; transcript_id "ENSMUSG00000087247.4_tx_4"; exon_id "chr1_6461264_6461340_+"; exonnum "6"; txlen "1212";
chr1	HAVANA	stop_codon	6461326	6461328	0	+	0	gene_id "ENSMUSG00000087247.4"; transcript_id "ENSMUST00000133144.4"; gene_type "protein_coding"; gene_name "Alkal1"; transcript_type "protein_coding"; transcript_name "Alkal1-201"; exon_number 4; exon_id "ENSMUSE00000809170.2"; level 2; protein_id "ENSMUSP00000137420.2"; transcript_support_level "1"; mgi_id "MGI:3645495"; tag "not_organism_supported"; tag "basic"; tag "Ensembl_canonical"; tag "GENCODE_Primary"; tag "appris_principal_1"; tag "CCDS"; ccdsid "CCDS56620.1"; havana_gene "OTTMUSG00000050239.1"; havana_transcript "OTTMUST00000127625.1";
chr1	HAVANA	UTR	6461326	6461340	0	+	.	gene_id "ENSMUSG00000087247.4"; transcript_id "ENSMUST00000133144.4"; gene_type "protein_coding"; gene_name "Alkal1"; transcript_type "protein_coding"; transcript_name "Alkal1-201"; exon_number 4; exon_id "ENSMUSE00000809170.2"; level 2; protein_id "ENSMUSP00000137420.2"; transcript_support_level "1"; mgi_id "MGI:3645495"; tag "not_organism_supported"; tag "basic"; tag "Ensembl_canonical"; tag "GENCODE_Primary"; tag "appris_principal_1"; tag "CCDS"; ccdsid "CCDS56620.1"; havana_gene "OTTMUSG00000050239.1"; havana_transcript "OTTMUST00000127625.1";
chr1	HAVANA	exon	6464494	6464955	0	+	.	gene_id "ENSMUSG00000087247.4"; transcript_id "ENSMUST00000133144.4"; gene_type "protein_coding"; gene_name "Alkal1"; transcript_type "protein_coding"; transcript_name "Alkal1-201"; exon_number 5; exon_id "ENSMUSE00000838376.2"; level 2; protein_id "ENSMUSP00000137420.2"; transcript_support_level "1"; mgi_id "MGI:3645495"; tag "not_organism_supported"; tag "basic"; tag "Ensembl_canonical"; tag "GENCODE_Primary"; tag "appris_principal_1"; tag "CCDS"; ccdsid "CCDS56620.1"; havana_gene "OTTMUSG00000050239.1"; havana_transcript "OTTMUST00000127625.1";
chr1	HAVANA	UTR	6464494	6464955	0	+	.	gene_id "ENSMUSG00000087247.4"; transcript_id "ENSMUST00000133144.4"; gene_type "protein_coding"; gene_name "Alkal1"; transcript_type "protein_coding"; transcript_name "Alkal1-201"; exon_number 5; exon_id "ENSMUSE00000838376.2"; level 2; protein_id "ENSMUSP00000137420.2"; transcript_support_level "1"; mgi_id "MGI:3645495"; tag "not_organism_supported"; tag "basic"; tag "Ensembl_canonical"; tag "GENCODE_Primary"; tag "appris_principal_1"; tag "CCDS"; ccdsid "CCDS56620.1"; havana_gene "OTTMUSG00000050239.1"; havana_transcript "OTTMUST00000127625.1";
chr1	ENSEMBL_gcm37	exon	6464494	6464955	3.57330875441108	+	.	gene_id "ENSMUSG00000087247.4"; transcript_id "ENSMUSG00000087247.4_tx_2"; exon_id "chr1_6464494_6464955_+"; exonnum "6"; txlen "1141";
chr1	ENSEMBL_gcm37	exon	6464494	6464955	0.37022111259546	+	.	gene_id "ENSMUSG00000087247.4"; transcript_id "ENSMUSG00000087247.4_tx_3"; exon_id "chr1_6464494_6464955_+"; exonnum "7"; txlen "1241";
chr1	ENSEMBL_gcm37	exon	6464494	6464955	0.0913277545659888	+	.	gene_id "ENSMUSG00000087247.4"; transcript_id "ENSMUSG00000087247.4_tx_4"; exon_id "chr1_6464494_6464955_+"; exonnum "7"; txlen "1212";
chr1	sragcm37_es	exon	6512218	6512469	0.00126253416617881	+	.	gene_id "ENSMUSG00000033740.18"; transcript_id "ENSMUSG00000033740.18_tx_137"; exon_id "chr1_6512218_6512469_+"; exonnum "1"; txlen "5943";
chr1	sragcm37_es	exon	6512218	6512469	0.00126253416617881	+	.	gene_id "ENSMUSG00000033740.18"; transcript_id "ENSMUSG00000033740.18_tx_138"; exon_id "chr1_6512218_6512469_+"; exonnum "1"; txlen "5977";
chr1	sragcm37_mid	exon	6513218	6513285	0.00126253416617881	+	.	gene_id "ENSMUSG00000033740.18"; transcript_id "ENSMUSG00000033740.18_tx_137"; exon_id "chr1_6513218_6513285_+"; exonnum "2"; txlen "5943";
chr1	sragcm37_mid	exon	6513218	6513285	0.00126253416617881	+	.	gene_id "ENSMUSG00000033740.18"; transcript_id "ENSMUSG00000033740.18_tx_138"; exon_id "chr1_6513218_6513285_+"; exonnum "2"; txlen "5977";
chr1	sragcm37_mid	exon	6521017	6521094	0.00126253416617881	+	.	gene_id "ENSMUSG00000033740.18"; transcript_id "ENSMUSG00000033740.18_tx_138"; exon_id "chr1_6521017_6521094_+"; exonnum "3"; txlen "5977";
chr1	sragcm37_mid	exon	6521051	6521094	0.00126253416617881	+	.	gene_id "ENSMUSG00000033740.18"; transcript_id "ENSMUSG00000033740.18_tx_137"; exon_id "chr1_6521051_6521094_+"; exonnum "3"; txlen "5943";
chr1	sragcm37_mid	exon	6522415	6522467	0.00126253416617881	+	.	gene_id "ENSMUSG00000033740.18"; transcript_id "ENSMUSG00000033740.18_tx_137"; exon_id "chr1_6522415_6522467_+"; exonnum "4"; txlen "5943";
chr1	sragcm37_mid	exon	6522415	6522467	0.00126253416617881	+	.	gene_id "ENSMUSG00000033740.18"; transcript_id "ENSMUSG00000033740.18_tx_138"; exon_id "chr1_6522415_6522467_+"; exonnum "4"; txlen "5977";
chr1	sragcm37_mid	exon	6523652	6523716	0.00126253416617881	+	.	gene_id "ENSMUSG00000033740.18"; transcript_id "ENSMUSG00000033740.18_tx_137"; exon_id "chr1_6523652_6523716_+"; exonnum "5"; txlen "5943";
chr1	sragcm37_mid	exon	6523652	6523716	0.00126253416617881	+	.	gene_id "ENSMUSG00000033740.18"; transcript_id "ENSMUSG00000033740.18_tx_138"; exon_id "chr1_6523652_6523716_+"; exonnum "5"; txlen "5977";
chr1	sragcm37_mid	exon	6524042	6524110	0.227022684777937	+	.	gene_id "ENSMUSG00000033740.18"; transcript_id "ENSMUSG00000033740.18_tx_100"; exon_id "chr1_6524042_6524110_+"; exonnum "1"; txlen "4312";
chr1	sragcm37_mid	exon	6524042	6524110	0.221181143135756	+	.	gene_id "ENSMUSG00000033740.18"; transcript_id "ENSMUSG00000033740.18_tx_101"; exon_id "chr1_6524042_6524110_+"; exonnum "1"; txlen "4149";
chr1	sragcm37_mid	exon	6524042	6524110	0.194755956445591	+	.	gene_id "ENSMUSG00000033740.18"; transcript_id "ENSMUSG00000033740.18_tx_106"; exon_id "chr1_6524042_6524110_+"; exonnum "1"; txlen "4045";
chr1	sragcm37_mid	exon	6524042	6524110	0.188370528444261	+	.	gene_id "ENSMUSG00000033740.18"; transcript_id "ENSMUSG00000033740.18_tx_112"; exon_id "chr1_6524042_6524110_+"; exonnum "1"; txlen "4281";
chr1	sragcm37_mid	exon	6524042	6524110	0.184115273870137	+	.	gene_id "ENSMUSG00000033740.18"; transcript_id "ENSMUSG00000033740.18_tx_117"; exon_id "chr1_6524042_6524110_+"; exonnum "1"; txlen "4359";
chr1	sragcm37_mid	exon	6524042	6524110	0.152253528583371	+	.	gene_id "ENSMUSG00000033740.18"; transcript_id "ENSMUSG00000033740.18_tx_121"; exon_id "chr1_6524042_6524110_+"; exonnum "1"; txlen "4124";
chr1	sragcm37_mid	exon	6524042	6524110	0.152253528583371	+	.	gene_id "ENSMUSG00000033740.18"; transcript_id "ENSMUSG00000033740.18_tx_122"; exon_id "chr1_6524042_6524110_+"; exonnum "1"; txlen "4155";
chr1	sragcm37_mid	exon	6524042	6524110	0.137358071103768	+	.	gene_id "ENSMUSG00000033740.18"; transcript_id "ENSMUSG00000033740.18_tx_125"; exon_id "chr1_6524042_6524110_+"; exonnum "1"; txlen "4442";
chr1	sragcm37_mid	exon	6524042	6524110	0.126877940486143	+	.	gene_id "ENSMUSG00000033740.18"; transcript_id "ENSMUSG00000033740.18_tx_128"; exon_id "chr1_6524042_6524110_+"; exonnum "1"; txlen "4202";
chr1	sragcm37_mid	exon	6524042	6524110	0.126877940486143	+	.	gene_id "ENSMUSG00000033740.18"; transcript_id "ENSMUSG00000033740.18_tx_129"; exon_id "chr1_6524042_6524110_+"; exonnum "1"; txlen "4233";
chr1	sragcm37_mid	exon	6524042	6524110	0.12498753429796	+	.	gene_id "ENSMUSG00000033740.18"; transcript_id "ENSMUSG00000033740.18_tx_130"; exon_id "chr1_6524042_6524110_+"; exonnum "1"; txlen "4328";
chr1	sragcm37_mid	exon	6524042	6524110	0.100754647966323	+	.	gene_id "ENSMUSG00000033740.18"; transcript_id "ENSMUSG00000033740.18_tx_136"; exon_id "chr1_6524042_6524110_+"; exonnum "1"; txlen "4066";
chr1	sragcm37_mid	exon	6524042	6524110	0.00126253416617881	+	.	gene_id "ENSMUSG00000033740.18"; transcript_id "ENSMUSG00000033740.18_tx_137"; exon_id "chr1_6524042_6524110_+"; exonnum "6"; txlen "5943";
chr1	sragcm37_mid	exon	6524042	6524110	0.00126253416617881	+	.	gene_id "ENSMUSG00000033740.18"; transcript_id "ENSMUSG00000033740.18_tx_138"; exon_id "chr1_6524042_6524110_+"; exonnum "6"; txlen "5977";
chr1	sragcm37_mid	exon	6524042	6524110	0.750343077732854	+	.	gene_id "ENSMUSG00000033740.18"; transcript_id "ENSMUSG00000033740.18_tx_56"; exon_id "chr1_6524042_6524110_+"; exonnum "1"; txlen "4322";
chr1	sragcm37_mid	exon	6524042	6524110	0.617517105603436	+	.	gene_id "ENSMUSG00000033740.18"; transcript_id "ENSMUSG00000033740.18_tx_60"; exon_id "chr1_6524042_6524110_+"; exonnum "1"; txlen "4291";
chr1	sragcm37_mid	exon	6524042	6524110	0.387532876286604	+	.	gene_id "ENSMUSG00000033740.18"; transcript_id "ENSMUSG00000033740.18_tx_75"; exon_id "chr1_6524042_6524110_+"; exonnum "1"; txlen "3998";
chr1	sragcm37_mid	exon	6524042	6524110	0.373722886024052	+	.	gene_id "ENSMUSG00000033740.18"; transcript_id "ENSMUSG00000033740.18_tx_77"; exon_id "chr1_6524042_6524110_+"; exonnum "1"; txlen "4076";
chr1	sragcm37_mid	exon	6524042	6524110	0.349012371832387	+	.	gene_id "ENSMUSG00000033740.18"; transcript_id "ENSMUSG00000033740.18_tx_78"; exon_id "chr1_6524042_6524110_+"; exonnum "1"; txlen "4395";
chr1	sragcm37_mid	exon	6524042	6524110	0.348180427080321	+	.	gene_id "ENSMUSG00000033740.18"; transcript_id "ENSMUSG00000033740.18_tx_79"; exon_id "chr1_6524042_6524110_+"; exonnum "1"; txlen "3967";
chr1	sragcm37_mid	exon	6524042	6524110	0.281013602614513	+	.	gene_id "ENSMUSG00000033740.18"; transcript_id "ENSMUSG00000033740.18_tx_88"; exon_id "chr1_6524042_6524110_+"; exonnum "1"; txlen "4291";
chr1	sragcm37_mid	exon	6524042	6524110	0.279143210751986	+	.	gene_id "ENSMUSG00000033740.18"; transcript_id "ENSMUSG00000033740.18_tx_89"; exon_id "chr1_6524042_6524110_+"; exonnum "1"; txlen "4364";
chr1	sragcm37_mid	exon	6524042	6524110	0.270716326144861	+	.	gene_id "ENSMUSG00000033740.18"; transcript_id "ENSMUSG00000033740.18_tx_90"; exon_id "chr1_6524042_6524110_+"; exonnum "1"; txlen "4369";
chr1	sragcm37_mid	exon	6524042	6524110	0.259015242335572	+	.	gene_id "ENSMUSG00000033740.18"; transcript_id "ENSMUSG00000033740.18_tx_93"; exon_id "chr1_6524042_6524110_+"; exonnum "1"; txlen "4260";
chr1	sragcm37_mid	exon	6524042	6524110	0.253677294606329	+	.	gene_id "ENSMUSG00000033740.18"; transcript_id "ENSMUSG00000033740.18_tx_94"; exon_id "chr1_6524042_6524110_+"; exonnum "1"; txlen "4045";
chr1	sragcm37_mid	exon	6530769	6530830	0.124819891138082	+	.	gene_id "ENSMUSG00000033740.18"; transcript_id "ENSMUSG00000033740.18_tx_131"; exon_id "chr1_6530769_6530830_+"; exonnum "1"; txlen "5286";
chr1	sragcm37_mid	exon	6530769	6530830	0.00126253416617881	+	.	gene_id "ENSMUSG00000033740.18"; transcript_id "ENSMUSG00000033740.18_tx_137"; exon_id "chr1_6530769_6530830_+"; exonnum "7"; txlen "5943";
chr1	sragcm37_mid	exon	6530769	6530830	0.00126253416617881	+	.	gene_id "ENSMUSG00000033740.18"; transcript_id "ENSMUSG00000033740.18_tx_138"; exon_id "chr1_6530769_6530830_+"; exonnum "7"; txlen "5977";
chr1	sragcm37_mid	exon	6536911	6537172	0.189214845571618	+	.	gene_id "ENSMUSG00000033740.18"; transcript_id "ENSMUSG00000033740.18_tx_108"; exon_id "chr1_6536911_6537172_+"; exonnum "1"; txlen "948";
chr1	sragcm37_mid	exon	6536911	6537172	0.189214845571618	+	.	gene_id "ENSMUSG00000033740.18"; transcript_id "ENSMUSG00000033740.18_tx_109"; exon_id "chr1_6536911_6537172_+"; exonnum "1"; txlen "1073";
chr1	sragcm37_mid	exon	6536911	6537172	0.189214845571618	+	.	gene_id "ENSMUSG00000033740.18"; transcript_id "ENSMUSG00000033740.18_tx_110"; exon_id "chr1_6536911_6537172_+"; exonnum "1"; txlen "821";
chr1	sragcm37_mid	exon	6536911	6537172	0.189214845571618	+	.	gene_id "ENSMUSG00000033740.18"; transcript_id "ENSMUSG00000033740.18_tx_111"; exon_id "chr1_6536911_6537172_+"; exonnum "1"; txlen "696";
chr1	sragcm37_mid	exon	6536911	6537172	0.184484474432327	+	.	gene_id "ENSMUSG00000033740.18"; transcript_id "ENSMUSG00000033740.18_tx_113"; exon_id "chr1_6536911_6537172_+"; exonnum "1"; txlen "1231";
chr1	sragcm37_mid	exon	6536911	6537172	0.184484474432327	+	.	gene_id "ENSMUSG00000033740.18"; transcript_id "ENSMUSG00000033740.18_tx_114"; exon_id "chr1_6536911_6537172_+"; exonnum "1"; txlen "1143";
chr1	sragcm37_mid	exon	6536911	6537172	0.184484474432327	+	.	gene_id "ENSMUSG00000033740.18"; transcript_id "ENSMUSG00000033740.18_tx_115"; exon_id "chr1_6536911_6537172_+"; exonnum "1"; txlen "979";
chr1	sragcm37_mid	exon	6536911	6537172	0.184484474432327	+	.	gene_id "ENSMUSG00000033740.18"; transcript_id "ENSMUSG00000033740.18_tx_116"; exon_id "chr1_6536911_6537172_+"; exonnum "1"; txlen "891";
chr1	sragcm37_mid	exon	6536911	6537172	0.180078469109217	+	.	gene_id "ENSMUSG00000033740.18"; transcript_id "ENSMUSG00000033740.18_tx_118"; exon_id "chr1_6536911_6537172_+"; exonnum "1"; txlen "4453";
chr1	sragcm37_mid	exon	6536911	6537172	0.15079571224973	+	.	gene_id "ENSMUSG00000033740.18"; transcript_id "ENSMUSG00000033740.18_tx_123"; exon_id "chr1_6536911_6537172_+"; exonnum "1"; txlen "4238";
chr1	sragcm37_mid	exon	6536911	6537172	0.124819891138082	+	.	gene_id "ENSMUSG00000033740.18"; transcript_id "ENSMUSG00000033740.18_tx_131"; exon_id "chr1_6536911_6537172_+"; exonnum "2"; txlen "5286";
chr1	sragcm37_mid	exon	6536911	6537172	0.118259278482261	+	.	gene_id "ENSMUSG00000033740.18"; transcript_id "ENSMUSG00000033740.18_tx_132"; exon_id "chr1_6536911_6537172_+"; exonnum "1"; txlen "1174";
chr1	sragcm37_mid	exon	6536911	6537172	0.00126253416617881	+	.	gene_id "ENSMUSG00000033740.18"; transcript_id "ENSMUSG00000033740.18_tx_137"; exon_id "chr1_6536911_6537172_+"; exonnum "8"; txlen "5943";
chr1	sragcm37_mid	exon	6536911	6537172	0.00126253416617881	+	.	gene_id "ENSMUSG00000033740.18"; transcript_id "ENSMUSG00000033740.18_tx_138"; exon_id "chr1_6536911_6537172_+"; exonnum "8"; txlen "5977";
chr1	sragcm37_mid	exon	6536911	6537172	0.43361114280451	+	.	gene_id "ENSMUSG00000033740.18"; transcript_id "ENSMUSG00000033740.18_tx_72"; exon_id "chr1_6536911_6537172_+"; exonnum "1"; txlen "4515";
chr1	sragcm37_mid	exon	6536911	6537172	0.307474124053879	+	.	gene_id "ENSMUSG00000033740.18"; transcript_id "ENSMUSG00000033740.18_tx_80"; exon_id "chr1_6536911_6537172_+"; exonnum "1"; txlen "1036";
chr1	sragcm37_mid	exon	6536911	6537172	0.307474124053879	+	.	gene_id "ENSMUSG00000033740.18"; transcript_id "ENSMUSG00000033740.18_tx_81"; exon_id "chr1_6536911_6537172_+"; exonnum "1"; txlen "1161";
chr1	sragcm37_mid	exon	6536911	6537172	0.307474124053879	+	.	gene_id "ENSMUSG00000033740.18"; transcript_id "ENSMUSG00000033740.18_tx_82"; exon_id "chr1_6536911_6537172_+"; exonnum "1"; txlen "909";
chr1	sragcm37_mid	exon	6536911	6537172	0.307474124053879	+	.	gene_id "ENSMUSG00000033740.18"; transcript_id "ENSMUSG00000033740.18_tx_84"; exon_id "chr1_6536911_6537172_+"; exonnum "1"; txlen "784";
chr1	sragcm37_mid	exon	6536911	6537172	0.296290858906995	+	.	gene_id "ENSMUSG00000033740.18"; transcript_id "ENSMUSG00000033740.18_tx_86"; exon_id "chr1_6536911_6537172_+"; exonnum "1"; txlen "4406";
chr1	sragcm37_mid	exon	6536911	6537172	0.235574214094671	+	.	gene_id "ENSMUSG00000033740.18"; transcript_id "ENSMUSG00000033740.18_tx_98"; exon_id "chr1_6536911_6537172_+"; exonnum "1"; txlen "4505";
chr1	sragcm37_mid	exon	6538030	6538099	0.184484474432327	+	.	gene_id "ENSMUSG00000033740.18"; transcript_id "ENSMUSG00000033740.18_tx_113"; exon_id "chr1_6538030_6538099_+"; exonnum "2"; txlen "1231";
chr1	sragcm37_mid	exon	6538030	6538099	0.184484474432327	+	.	gene_id "ENSMUSG00000033740.18"; transcript_id "ENSMUSG00000033740.18_tx_114"; exon_id "chr1_6538030_6538099_+"; exonnum "2"; txlen "1143";
chr1	sragcm37_mid	exon	6538030	6538099	0.184484474432327	+	.	gene_id "ENSMUSG00000033740.18"; transcript_id "ENSMUSG00000033740.18_tx_115"; exon_id "chr1_6538030_6538099_+"; exonnum "2"; txlen "979";
chr1	sragcm37_mid	exon	6538030	6538099	0.184484474432327	+	.	gene_id "ENSMUSG00000033740.18"; transcript_id "ENSMUSG00000033740.18_tx_116"; exon_id "chr1_6538030_6538099_+"; exonnum "2"; txlen "891";
chr1	sragcm37_mid	exon	6538648	6538772	0.189214845571618	+	.	gene_id "ENSMUSG00000033740.18"; transcript_id "ENSMUSG00000033740.18_tx_109"; exon_id "chr1_6538648_6538772_+"; exonnum "2"; txlen "1073";
chr1	sragcm37_mid	exon	6538648	6538772	0.189214845571618	+	.	gene_id "ENSMUSG00000033740.18"; transcript_id "ENSMUSG00000033740.18_tx_110"; exon_id "chr1_6538648_6538772_+"; exonnum "2"; txlen "821";
chr1	sragcm37_mid	exon	6538648	6538772	0.184484474432327	+	.	gene_id "ENSMUSG00000033740.18"; transcript_id "ENSMUSG00000033740.18_tx_113"; exon_id "chr1_6538648_6538772_+"; exonnum "3"; txlen "1231";
chr1	sragcm37_mid	exon	6538648	6538772	0.184484474432327	+	.	gene_id "ENSMUSG00000033740.18"; transcript_id "ENSMUSG00000033740.18_tx_114"; exon_id "chr1_6538648_6538772_+"; exonnum "3"; txlen "1143";
chr1	sragcm37_mid	exon	6538648	6538772	0.184484474432327	+	.	gene_id "ENSMUSG00000033740.18"; transcript_id "ENSMUSG00000033740.18_tx_115"; exon_id "chr1_6538648_6538772_+"; exonnum "3"; txlen "979";
chr1	sragcm37_mid	exon	6538648	6538772	0.184484474432327	+	.	gene_id "ENSMUSG00000033740.18"; transcript_id "ENSMUSG00000033740.18_tx_116"; exon_id "chr1_6538648_6538772_+"; exonnum "3"; txlen "891";
chr1	sragcm37_mid	exon	6538648	6538772	0.118259278482261	+	.	gene_id "ENSMUSG00000033740.18"; transcript_id "ENSMUSG00000033740.18_tx_132"; exon_id "chr1_6538648_6538772_+"; exonnum "2"; txlen "1174";
chr1	sragcm37_mid	exon	6538648	6538772	0.00126253416617881	+	.	gene_id "ENSMUSG00000033740.18"; transcript_id "ENSMUSG00000033740.18_tx_137"; exon_id "chr1_6538648_6538772_+"; exonnum "9"; txlen "5943";
chr1	sragcm37_mid	exon	6538648	6538772	0.00126253416617881	+	.	gene_id "ENSMUSG00000033740.18"; transcript_id "ENSMUSG00000033740.18_tx_138"; exon_id "chr1_6538648_6538772_+"; exonnum "9"; txlen "5977";
chr1	sragcm37_mid	exon	6538648	6538772	0.307474124053879	+	.	gene_id "ENSMUSG00000033740.18"; transcript_id "ENSMUSG00000033740.18_tx_81"; exon_id "chr1_6538648_6538772_+"; exonnum "2"; txlen "1161";
chr1	sragcm37_mid	exon	6538648	6538772	0.307474124053879	+	.	gene_id "ENSMUSG00000033740.18"; transcript_id "ENSMUSG00000033740.18_tx_82"; exon_id "chr1_6538648_6538772_+"; exonnum "2"; txlen "909";
chr1	sragcm37_mid	exon	6542325	6542448	0.189214845571618	+	.	gene_id "ENSMUSG00000033740.18"; transcript_id "ENSMUSG00000033740.18_tx_108"; exon_id "chr1_6542325_6542448_+"; exonnum "2"; txlen "948";
chr1	sragcm37_mid	exon	6542325	6542448	0.189214845571618	+	.	gene_id "ENSMUSG00000033740.18"; transcript_id "ENSMUSG00000033740.18_tx_109"; exon_id "chr1_6542325_6542448_+"; exonnum "3"; txlen "1073";
chr1	sragcm37_mid	exon	6542325	6542448	0.189214845571618	+	.	gene_id "ENSMUSG00000033740.18"; transcript_id "ENSMUSG00000033740.18_tx_110"; exon_id "chr1_6542325_6542448_+"; exonnum "3"; txlen "821";
chr1	sragcm37_mid	exon	6542325	6542448	0.189214845571618	+	.	gene_id "ENSMUSG00000033740.18"; transcript_id "ENSMUSG00000033740.18_tx_111"; exon_id "chr1_6542325_6542448_+"; exonnum "2"; txlen "696";
chr1	sragcm37_mid	exon	6542325	6542448	0.184484474432327	+	.	gene_id "ENSMUSG00000033740.18"; transcript_id "ENSMUSG00000033740.18_tx_113"; exon_id "chr1_6542325_6542448_+"; exonnum "4"; txlen "1231";
chr1	sragcm37_mid	exon	6542325	6542448	0.184484474432327	+	.	gene_id "ENSMUSG00000033740.18"; transcript_id "ENSMUSG00000033740.18_tx_114"; exon_id "chr1_6542325_6542448_+"; exonnum "4"; txlen "1143";
chr1	sragcm37_mid	exon	6542325	6542448	0.184484474432327	+	.	gene_id "ENSMUSG00000033740.18"; transcript_id "ENSMUSG00000033740.18_tx_115"; exon_id "chr1_6542325_6542448_+"; exonnum "4"; txlen "979";
chr1	sragcm37_mid	exon	6542325	6542448	0.184484474432327	+	.	gene_id "ENSMUSG00000033740.18"; transcript_id "ENSMUSG00000033740.18_tx_116"; exon_id "chr1_6542325_6542448_+"; exonnum "4"; txlen "891";
chr1	sragcm37_mid	exon	6542325	6542448	0.124819891138082	+	.	gene_id "ENSMUSG00000033740.18"; transcript_id "ENSMUSG00000033740.18_tx_131"; exon_id "chr1_6542325_6542448_+"; exonnum "3"; txlen "5286";
chr1	sragcm37_mid	exon	6542325	6542448	0.118259278482261	+	.	gene_id "ENSMUSG00000033740.18"; transcript_id "ENSMUSG00000033740.18_tx_132"; exon_id "chr1_6542325_6542448_+"; exonnum "3"; txlen "1174";
chr1	sragcm37_mid	exon	6542325	6542448	0.00126253416617881	+	.	gene_id "ENSMUSG00000033740.18"; transcript_id "ENSMUSG00000033740.18_tx_137"; exon_id "chr1_6542325_6542448_+"; exonnum "10"; txlen "5943";
chr1	sragcm37_mid	exon	6542325	6542448	0.00126253416617881	+	.	gene_id "ENSMUSG00000033740.18"; transcript_id "ENSMUSG00000033740.18_tx_138"; exon_id "chr1_6542325_6542448_+"; exonnum "10"; txlen "5977";
chr1	sragcm37_mid	exon	6542325	6542448	0.307474124053879	+	.	gene_id "ENSMUSG00000033740.18"; transcript_id "ENSMUSG00000033740.18_tx_80"; exon_id "chr1_6542325_6542448_+"; exonnum "2"; txlen "1036";
chr1	sragcm37_mid	exon	6542325	6542448	0.307474124053879	+	.	gene_id "ENSMUSG00000033740.18"; transcript_id "ENSMUSG00000033740.18_tx_81"; exon_id "chr1_6542325_6542448_+"; exonnum "3"; txlen "1161";
chr1	sragcm37_mid	exon	6542325	6542448	0.307474124053879	+	.	gene_id "ENSMUSG00000033740.18"; transcript_id "ENSMUSG00000033740.18_tx_82"; exon_id "chr1_6542325_6542448_+"; exonnum "3"; txlen "909";
chr1	sragcm37_mid	exon	6542325	6542448	0.307474124053879	+	.	gene_id "ENSMUSG00000033740.18"; transcript_id "ENSMUSG00000033740.18_tx_84"; exon_id "chr1_6542325_6542448_+"; exonnum "2"; txlen "784";
chr1	sragcm37_mid	exon	6543683	6543934	0.189214845571618	+	.	gene_id "ENSMUSG00000033740.18"; transcript_id "ENSMUSG00000033740.18_tx_108"; exon_id "chr1_6543683_6543934_+"; exonnum "3"; txlen "948";
chr1	sragcm37_mid	exon	6543683	6543934	0.189214845571618	+	.	gene_id "ENSMUSG00000033740.18"; transcript_id "ENSMUSG00000033740.18_tx_109"; exon_id "chr1_6543683_6543934_+"; exonnum "4"; txlen "1073";
chr1	sragcm37_mid	exon	6543683	6543934	0.184484474432327	+	.	gene_id "ENSMUSG00000033740.18"; transcript_id "ENSMUSG00000033740.18_tx_113"; exon_id "chr1_6543683_6543934_+"; exonnum "5"; txlen "1231";
chr1	sragcm37_mid	exon	6543683	6543934	0.184484474432327	+	.	gene_id "ENSMUSG00000033740.18"; transcript_id "ENSMUSG00000033740.18_tx_114"; exon_id "chr1_6543683_6543934_+"; exonnum "5"; txlen "1143";
chr1	sragcm37_mid	exon	6543683	6543934	0.124819891138082	+	.	gene_id "ENSMUSG00000033740.18"; transcript_id "ENSMUSG00000033740.18_tx_131"; exon_id "chr1_6543683_6543934_+"; exonnum "4"; txlen "5286";
chr1	sragcm37_mid	exon	6543683	6543934	0.118259278482261	+	.	gene_id "ENSMUSG00000033740.18"; transcript_id "ENSMUSG00000033740.18_tx_132"; exon_id "chr1_6543683_6543934_+"; exonnum "4"; txlen "1174";
chr1	sragcm37_mid	exon	6543683	6543934	0.00126253416617881	+	.	gene_id "ENSMUSG00000033740.18"; transcript_id "ENSMUSG00000033740.18_tx_137"; exon_id "chr1_6543683_6543934_+"; exonnum "11"; txlen "5943";
chr1	sragcm37_mid	exon	6543683	6543934	0.00126253416617881	+	.	gene_id "ENSMUSG00000033740.18"; transcript_id "ENSMUSG00000033740.18_tx_138"; exon_id "chr1_6543683_6543934_+"; exonnum "11"; txlen "5977";
chr1	sragcm37_mid	exon	6543683	6543934	0.307474124053879	+	.	gene_id "ENSMUSG00000033740.18"; transcript_id "ENSMUSG00000033740.18_tx_80"; exon_id "chr1_6543683_6543934_+"; exonnum "3"; txlen "1036";
chr1	sragcm37_mid	exon	6543683	6543934	0.307474124053879	+	.	gene_id "ENSMUSG00000033740.18"; transcript_id "ENSMUSG00000033740.18_tx_81"; exon_id "chr1_6543683_6543934_+"; exonnum "4"; txlen "1161";
chr1	sragcm37_mid	exon	6546496	6546689	0.189214845571618	+	.	gene_id "ENSMUSG00000033740.18"; transcript_id "ENSMUSG00000033740.18_tx_108"; exon_id "chr1_6546496_6546689_+"; exonnum "4"; txlen "948";
chr1	sragcm37_mid	exon	6546496	6546689	0.189214845571618	+	.	gene_id "ENSMUSG00000033740.18"; transcript_id "ENSMUSG00000033740.18_tx_109"; exon_id "chr1_6546496_6546689_+"; exonnum "5"; txlen "1073";
chr1	sragcm37_mid	exon	6546496	6546689	0.189214845571618	+	.	gene_id "ENSMUSG00000033740.18"; transcript_id "ENSMUSG00000033740.18_tx_110"; exon_id "chr1_6546496_6546689_+"; exonnum "4"; txlen "821";
chr1	sragcm37_mid	exon	6546496	6546689	0.189214845571618	+	.	gene_id "ENSMUSG00000033740.18"; transcript_id "ENSMUSG00000033740.18_tx_111"; exon_id "chr1_6546496_6546689_+"; exonnum "3"; txlen "696";
chr1	sragcm37_mid	exon	6546496	6546689	0.184484474432327	+	.	gene_id "ENSMUSG00000033740.18"; transcript_id "ENSMUSG00000033740.18_tx_113"; exon_id "chr1_6546496_6546689_+"; exonnum "6"; txlen "1231";
chr1	sragcm37_mid	exon	6546496	6546689	0.184484474432327	+	.	gene_id "ENSMUSG00000033740.18"; transcript_id "ENSMUSG00000033740.18_tx_114"; exon_id "chr1_6546496_6546689_+"; exonnum "6"; txlen "1143";
chr1	sragcm37_mid	exon	6546496	6546689	0.184484474432327	+	.	gene_id "ENSMUSG00000033740.18"; transcript_id "ENSMUSG00000033740.18_tx_115"; exon_id "chr1_6546496_6546689_+"; exonnum "5"; txlen "979";
chr1	sragcm37_mid	exon	6546496	6546689	0.184484474432327	+	.	gene_id "ENSMUSG00000033740.18"; transcript_id "ENSMUSG00000033740.18_tx_116"; exon_id "chr1_6546496_6546689_+"; exonnum "5"; txlen "891";
chr1	sragcm37_mid	exon	6546496	6546689	0.124819891138082	+	.	gene_id "ENSMUSG00000033740.18"; transcript_id "ENSMUSG00000033740.18_tx_131"; exon_id "chr1_6546496_6546689_+"; exonnum "5"; txlen "5286";
chr1	sragcm37_mid	exon	6546496	6546689	0.118259278482261	+	.	gene_id "ENSMUSG00000033740.18"; transcript_id "ENSMUSG00000033740.18_tx_132"; exon_id "chr1_6546496_6546689_+"; exonnum "5"; txlen "1174";
chr1	sragcm37_mid	exon	6546496	6546689	0.00126253416617881	+	.	gene_id "ENSMUSG00000033740.18"; transcript_id "ENSMUSG00000033740.18_tx_137"; exon_id "chr1_6546496_6546689_+"; exonnum "12"; txlen "5943";
chr1	sragcm37_mid	exon	6546496	6546689	0.00126253416617881	+	.	gene_id "ENSMUSG00000033740.18"; transcript_id "ENSMUSG00000033740.18_tx_138"; exon_id "chr1_6546496_6546689_+"; exonnum "12"; txlen "5977";
chr1	sragcm37_mid	exon	6546496	6546689	0.307474124053879	+	.	gene_id "ENSMUSG00000033740.18"; transcript_id "ENSMUSG00000033740.18_tx_80"; exon_id "chr1_6546496_6546689_+"; exonnum "4"; txlen "1036";
chr1	sragcm37_mid	exon	6546496	6546689	0.307474124053879	+	.	gene_id "ENSMUSG00000033740.18"; transcript_id "ENSMUSG00000033740.18_tx_81"; exon_id "chr1_6546496_6546689_+"; exonnum "5"; txlen "1161";
chr1	sragcm37_mid	exon	6546496	6546689	0.307474124053879	+	.	gene_id "ENSMUSG00000033740.18"; transcript_id "ENSMUSG00000033740.18_tx_82"; exon_id "chr1_6546496_6546689_+"; exonnum "4"; txlen "909";
chr1	sragcm37_mid	exon	6546496	6546689	0.307474124053879	+	.	gene_id "ENSMUSG00000033740.18"; transcript_id "ENSMUSG00000033740.18_tx_84"; exon_id "chr1_6546496_6546689_+"; exonnum "3"; txlen "784";
chr1	sragcm37_mid	exon	6546784	6547000	0.124819891138082	+	.	gene_id "ENSMUSG00000033740.18"; transcript_id "ENSMUSG00000033740.18_tx_131"; exon_id "chr1_6546784_6547000_+"; exonnum "6"; txlen "5286";
chr1	sragcm37_mid	exon	6546784	6547000	0.118259278482261	+	.	gene_id "ENSMUSG00000033740.18"; transcript_id "ENSMUSG00000033740.18_tx_132"; exon_id "chr1_6546784_6547000_+"; exonnum "6"; txlen "1174";
chr1	sragcm37_ss	exon	6551197	6551312	0.189214845571618	+	.	gene_id "ENSMUSG00000033740.18"; transcript_id "ENSMUSG00000033740.18_tx_108"; exon_id "chr1_6551197_6551312_+"; exonnum "5"; txlen "948";
chr1	sragcm37_ss	exon	6551197	6551312	0.189214845571618	+	.	gene_id "ENSMUSG00000033740.18"; transcript_id "ENSMUSG00000033740.18_tx_109"; exon_id "chr1_6551197_6551312_+"; exonnum "6"; txlen "1073";
chr1	sragcm37_ss	exon	6551197	6551312	0.189214845571618	+	.	gene_id "ENSMUSG00000033740.18"; transcript_id "ENSMUSG00000033740.18_tx_110"; exon_id "chr1_6551197_6551312_+"; exonnum "5"; txlen "821";
chr1	sragcm37_ss	exon	6551197	6551312	0.189214845571618	+	.	gene_id "ENSMUSG00000033740.18"; transcript_id "ENSMUSG00000033740.18_tx_111"; exon_id "chr1_6551197_6551312_+"; exonnum "4"; txlen "696";
chr1	sragcm37_ss	exon	6551197	6551312	0.184484474432327	+	.	gene_id "ENSMUSG00000033740.18"; transcript_id "ENSMUSG00000033740.18_tx_114"; exon_id "chr1_6551197_6551312_+"; exonnum "7"; txlen "1143";
chr1	sragcm37_ss	exon	6551197	6551312	0.184484474432327	+	.	gene_id "ENSMUSG00000033740.18"; transcript_id "ENSMUSG00000033740.18_tx_116"; exon_id "chr1_6551197_6551312_+"; exonnum "6"; txlen "891";
chr1	HAVANA	exon	6557455	6557629	0	+	.	gene_id "ENSMUSG00000033740.18"; transcript_id "ENSMUST00000140079.8"; gene_type "protein_coding"; gene_name "St18"; transcript_type "protein_coding"; transcript_name "St18-208"; exon_number 1; exon_id "ENSMUSE00000824119.2"; level 2; protein_id "ENSMUSP00000118322.2"; transcript_support_level "1"; mgi_id "MGI:2446700"; tag "alternative_5_UTR"; tag "basic"; tag "Ensembl_canonical"; tag "GENCODE_Primary"; tag "appris_principal_1"; tag "CCDS"; ccdsid "CCDS14810.1"; havana_gene "OTTMUSG00000024833.1"; havana_transcript "OTTMUST00000061167.1";
chr1	HAVANA	UTR	6557455	6557629	0	+	.	gene_id "ENSMUSG00000033740.18"; transcript_id "ENSMUST00000140079.8"; gene_type "protein_coding"; gene_name "St18"; transcript_type "protein_coding"; transcript_name "St18-208"; exon_number 1; exon_id "ENSMUSE00000824119.2"; level 2; protein_id "ENSMUSP00000118322.2"; transcript_support_level "1"; mgi_id "MGI:2446700"; tag "alternative_5_UTR"; tag "basic"; tag "Ensembl_canonical"; tag "GENCODE_Primary"; tag "appris_principal_1"; tag "CCDS"; ccdsid "CCDS14810.1"; havana_gene "OTTMUSG00000024833.1"; havana_transcript "OTTMUST00000061167.1";
chr1	HAVANA	transcript	6557455	6931158	0	+	.	gene_id "ENSMUSG00000033740.18"; transcript_id "ENSMUST00000140079.8"; gene_type "protein_coding"; gene_name "St18"; transcript_type "protein_coding"; transcript_name "St18-208"; level 2; protein_id "ENSMUSP00000118322.2"; transcript_support_level "1"; mgi_id "MGI:2446700"; tag "alternative_5_UTR"; tag "basic"; tag "Ensembl_canonical"; tag "GENCODE_Primary"; tag "appris_principal_1"; tag "CCDS"; ccdsid "CCDS14810.1"; havana_gene "OTTMUSG00000024833.1"; havana_transcript "OTTMUST00000061167.1";
chr1	HAVANA	gene	6557455	6931164	0	+	.	gene_id "ENSMUSG00000033740.18"; gene_type "protein_coding"; gene_name "St18"; level 1; mgi_id "MGI:2446700"; havana_gene "OTTMUSG00000024833.1";
chr1	HAVANA	exon	6557555	6557629	0	+	.	gene_id "ENSMUSG00000033740.18"; transcript_id "ENSMUST00000131494.8"; gene_type "protein_coding"; gene_name "St18"; transcript_type "protein_coding"; transcript_name "St18-204"; exon_number 1; exon_id "ENSMUSE00000741626.2"; level 2; protein_id "ENSMUSP00000117789.2"; transcript_support_level "1"; mgi_id "MGI:2446700"; tag "alternative_5_UTR"; tag "basic"; tag "appris_principal_1"; tag "CCDS"; ccdsid "CCDS14810.1"; havana_gene "OTTMUSG00000024833.1"; havana_transcript "OTTMUST00000061171.1";
chr1	HAVANA	UTR	6557555	6557629	0	+	.	gene_id "ENSMUSG00000033740.18"; transcript_id "ENSMUST00000131494.8"; gene_type "protein_coding"; gene_name "St18"; transcript_type "protein_coding"; transcript_name "St18-204"; exon_number 1; exon_id "ENSMUSE00000741626.2"; level 2; protein_id "ENSMUSP00000117789.2"; transcript_support_level "1"; mgi_id "MGI:2446700"; tag "alternative_5_UTR"; tag "basic"; tag "appris_principal_1"; tag "CCDS"; ccdsid "CCDS14810.1"; havana_gene "OTTMUSG00000024833.1"; havana_transcript "OTTMUST00000061171.1";
chr1	ENSEMBL_gcm37	exon	6557555	6557629	0.262627411762271	+	.	gene_id "ENSMUSG00000033740.18"; transcript_id "ENSMUSG00000033740.18_tx_92"; exon_id "chr1_6557555_6557629_+"; exonnum "1"; txlen "4318";
chr1	HAVANA	transcript	6557555	6931164	0	+	.	gene_id "ENSMUSG00000033740.18"; transcript_id "ENSMUST00000131494.8"; gene_type "protein_coding"; gene_name "St18"; transcript_type "protein_coding"; transcript_name "St18-204"; level 2; protein_id "ENSMUSP00000117789.2"; transcript_support_level "1"; mgi_id "MGI:2446700"; tag "alternative_5_UTR"; tag "basic"; tag "appris_principal_1"; tag "CCDS"; ccdsid "CCDS14810.1"; havana_gene "OTTMUSG00000024833.1"; havana_transcript "OTTMUST00000061171.1";
chr1	HAVANA	exon	6557842	6557965	0	+	.	gene_id "ENSMUSG00000033740.18"; transcript_id "ENSMUST00000140079.8"; gene_type "protein_coding"; gene_name "St18"; transcript_type "protein_coding"; transcript_name "St18-208"; exon_number 2; exon_id "ENSMUSE00000794948.2"; level 2; protein_id "ENSMUSP00000118322.2"; transcript_support_level "1"; mgi_id "MGI:2446700"; tag "alternative_5_UTR"; tag "basic"; tag "Ensembl_canonical"; tag "GENCODE_Primary"; tag "appris_principal_1"; tag "CCDS"; ccdsid "CCDS14810.1"; havana_gene "OTTMUSG00000024833.1"; havana_transcript "OTTMUST00000061167.1";
chr1	HAVANA	UTR	6557842	6557965	0	+	.	gene_id "ENSMUSG00000033740.18"; transcript_id "ENSMUST00000140079.8"; gene_type "protein_coding"; gene_name "St18"; transcript_type "protein_coding"; transcript_name "St18-208"; exon_number 2; exon_id "ENSMUSE00000794948.2"; level 2; protein_id "ENSMUSP00000118322.2"; transcript_support_level "1"; mgi_id "MGI:2446700"; tag "alternative_5_UTR"; tag "basic"; tag "Ensembl_canonical"; tag "GENCODE_Primary"; tag "appris_principal_1"; tag "CCDS"; ccdsid "CCDS14810.1"; havana_gene "OTTMUSG00000024833.1"; havana_transcript "OTTMUST00000061167.1";
chr1	HAVANA	exon	6557842	6557965	0	+	.	gene_id "ENSMUSG00000033740.18"; transcript_id "ENSMUST00000131494.8"; gene_type "protein_coding"; gene_name "St18"; transcript_type "protein_coding"; transcript_name "St18-204"; exon_number 2; exon_id "ENSMUSE00000794948.2"; level 2; protein_id "ENSMUSP00000117789.2"; transcript_support_level "1"; mgi_id "MGI:2446700"; tag "alternative_5_UTR"; tag "basic"; tag "appris_principal_1"; tag "CCDS"; ccdsid "CCDS14810.1"; havana_gene "OTTMUSG00000024833.1"; havana_transcript "OTTMUST00000061171.1";
chr1	HAVANA	UTR	6557842	6557965	0	+	.	gene_id "ENSMUSG00000033740.18"; transcript_id "ENSMUST00000131494.8"; gene_type "protein_coding"; gene_name "St18"; transcript_type "protein_coding"; transcript_name "St18-204"; exon_number 2; exon_id "ENSMUSE00000794948.2"; level 2; protein_id "ENSMUSP00000117789.2"; transcript_support_level "1"; mgi_id "MGI:2446700"; tag "alternative_5_UTR"; tag "basic"; tag "appris_principal_1"; tag "CCDS"; ccdsid "CCDS14810.1"; havana_gene "OTTMUSG00000024833.1"; havana_transcript "OTTMUST00000061171.1";
chr1	ENSEMBL_gcm37	exon	6557842	6557965	0.227022684777937	+	.	gene_id "ENSMUSG00000033740.18"; transcript_id "ENSMUSG00000033740.18_tx_100"; exon_id "chr1_6557842_6557965_+"; exonnum "2"; txlen "4312";
chr1	ENSEMBL_gcm37	exon	6557842	6557965	0.221181143135756	+	.	gene_id "ENSMUSG00000033740.18"; transcript_id "ENSMUSG00000033740.18_tx_101"; exon_id "chr1_6557842_6557965_+"; exonnum "2"; txlen "4149";
chr1	ENSEMBL_gcm37	exon	6557842	6557965	0.194755956445591	+	.	gene_id "ENSMUSG00000033740.18"; transcript_id "ENSMUSG00000033740.18_tx_106"; exon_id "chr1_6557842_6557965_+"; exonnum "2"; txlen "4045";
chr1	ENSEMBL_gcm37	exon	6557842	6557965	0.188370528444261	+	.	gene_id "ENSMUSG00000033740.18"; transcript_id "ENSMUSG00000033740.18_tx_112"; exon_id "chr1_6557842_6557965_+"; exonnum "2"; txlen "4281";
chr1	ENSEMBL_gcm37	exon	6557842	6557965	0.184484474432327	+	.	gene_id "ENSMUSG00000033740.18"; transcript_id "ENSMUSG00000033740.18_tx_113"; exon_id "chr1_6557842_6557965_+"; exonnum "7"; txlen "1231";
chr1	ENSEMBL_gcm37	exon	6557842	6557965	0.184484474432327	+	.	gene_id "ENSMUSG00000033740.18"; transcript_id "ENSMUSG00000033740.18_tx_115"; exon_id "chr1_6557842_6557965_+"; exonnum "6"; txlen "979";
chr1	ENSEMBL_gcm37	exon	6557842	6557965	0.184115273870137	+	.	gene_id "ENSMUSG00000033740.18"; transcript_id "ENSMUSG00000033740.18_tx_117"; exon_id "chr1_6557842_6557965_+"; exonnum "2"; txlen "4359";
chr1	ENSEMBL_gcm37	exon	6557842	6557965	0.180078469109217	+	.	gene_id "ENSMUSG00000033740.18"; transcript_id "ENSMUSG00000033740.18_tx_118"; exon_id "chr1_6557842_6557965_+"; exonnum "2"; txlen "4453";
chr1	ENSEMBL_gcm37	exon	6557842	6557965	0.152253528583371	+	.	gene_id "ENSMUSG00000033740.18"; transcript_id "ENSMUSG00000033740.18_tx_121"; exon_id "chr1_6557842_6557965_+"; exonnum "2"; txlen "4124";
chr1	ENSEMBL_gcm37	exon	6557842	6557965	0.152253528583371	+	.	gene_id "ENSMUSG00000033740.18"; transcript_id "ENSMUSG00000033740.18_tx_122"; exon_id "chr1_6557842_6557965_+"; exonnum "2"; txlen "4155";
chr1	ENSEMBL_gcm37	exon	6557842	6557965	0.15079571224973	+	.	gene_id "ENSMUSG00000033740.18"; transcript_id "ENSMUSG00000033740.18_tx_123"; exon_id "chr1_6557842_6557965_+"; exonnum "2"; txlen "4238";
chr1	ENSEMBL_gcm37	exon	6557842	6557965	0.137358071103768	+	.	gene_id "ENSMUSG00000033740.18"; transcript_id "ENSMUSG00000033740.18_tx_125"; exon_id "chr1_6557842_6557965_+"; exonnum "2"; txlen "4442";
chr1	ENSEMBL_gcm37	exon	6557842	6557965	0.126877940486143	+	.	gene_id "ENSMUSG00000033740.18"; transcript_id "ENSMUSG00000033740.18_tx_128"; exon_id "chr1_6557842_6557965_+"; exonnum "2"; txlen "4202";
chr1	ENSEMBL_gcm37	exon	6557842	6557965	0.126877940486143	+	.	gene_id "ENSMUSG00000033740.18"; transcript_id "ENSMUSG00000033740.18_tx_129"; exon_id "chr1_6557842_6557965_+"; exonnum "2"; txlen "4233";
chr1	ENSEMBL_gcm37	exon	6557842	6557965	0.12498753429796	+	.	gene_id "ENSMUSG00000033740.18"; transcript_id "ENSMUSG00000033740.18_tx_130"; exon_id "chr1_6557842_6557965_+"; exonnum "2"; txlen "4328";
chr1	ENSEMBL_gcm37	exon	6557842	6557965	0.124819891138082	+	.	gene_id "ENSMUSG00000033740.18"; transcript_id "ENSMUSG00000033740.18_tx_131"; exon_id "chr1_6557842_6557965_+"; exonnum "7"; txlen "5286";
chr1	ENSEMBL_gcm37	exon	6557842	6557965	0.100754647966323	+	.	gene_id "ENSMUSG00000033740.18"; transcript_id "ENSMUSG00000033740.18_tx_136"; exon_id "chr1_6557842_6557965_+"; exonnum "2"; txlen "4066";
chr1	ENSEMBL_gcm37	exon	6557842	6557965	0.00126253416617881	+	.	gene_id "ENSMUSG00000033740.18"; transcript_id "ENSMUSG00000033740.18_tx_137"; exon_id "chr1_6557842_6557965_+"; exonnum "13"; txlen "5943";
chr1	ENSEMBL_gcm37	exon	6557842	6557965	0.00126253416617881	+	.	gene_id "ENSMUSG00000033740.18"; transcript_id "ENSMUSG00000033740.18_tx_138"; exon_id "chr1_6557842_6557965_+"; exonnum "13"; txlen "5977";
chr1	ENSEMBL_gcm37	exon	6557842	6557965	0.750343077732854	+	.	gene_id "ENSMUSG00000033740.18"; transcript_id "ENSMUSG00000033740.18_tx_56"; exon_id "chr1_6557842_6557965_+"; exonnum "2"; txlen "4322";
chr1	ENSEMBL_gcm37	exon	6557842	6557965	0.617517105603436	+	.	gene_id "ENSMUSG00000033740.18"; transcript_id "ENSMUSG00000033740.18_tx_60"; exon_id "chr1_6557842_6557965_+"; exonnum "2"; txlen "4291";
chr1	ENSEMBL_gcm37	exon	6557842	6557965	0.43361114280451	+	.	gene_id "ENSMUSG00000033740.18"; transcript_id "ENSMUSG00000033740.18_tx_72"; exon_id "chr1_6557842_6557965_+"; exonnum "2"; txlen "4515";
chr1	ENSEMBL_gcm37	exon	6557842	6557965	0.387532876286604	+	.	gene_id "ENSMUSG00000033740.18"; transcript_id "ENSMUSG00000033740.18_tx_75"; exon_id "chr1_6557842_6557965_+"; exonnum "2"; txlen "3998";
chr1	ENSEMBL_gcm37	exon	6557842	6557965	0.373722886024052	+	.	gene_id "ENSMUSG00000033740.18"; transcript_id "ENSMUSG00000033740.18_tx_77"; exon_id "chr1_6557842_6557965_+"; exonnum "2"; txlen "4076";
chr1	ENSEMBL_gcm37	exon	6557842	6557965	0.349012371832387	+	.	gene_id "ENSMUSG00000033740.18"; transcript_id "ENSMUSG00000033740.18_tx_78"; exon_id "chr1_6557842_6557965_+"; exonnum "2"; txlen "4395";
chr1	ENSEMBL_gcm37	exon	6557842	6557965	0.348180427080321	+	.	gene_id "ENSMUSG00000033740.18"; transcript_id "ENSMUSG00000033740.18_tx_79"; exon_id "chr1_6557842_6557965_+"; exonnum "2"; txlen "3967";
chr1	ENSEMBL_gcm37	exon	6557842	6557965	0.307474124053879	+	.	gene_id "ENSMUSG00000033740.18"; transcript_id "ENSMUSG00000033740.18_tx_80"; exon_id "chr1_6557842_6557965_+"; exonnum "5"; txlen "1036";
chr1	ENSEMBL_gcm37	exon	6557842	6557965	0.307474124053879	+	.	gene_id "ENSMUSG00000033740.18"; transcript_id "ENSMUSG00000033740.18_tx_81"; exon_id "chr1_6557842_6557965_+"; exonnum "6"; txlen "1161";
chr1	ENSEMBL_gcm37	exon	6557842	6557965	0.307474124053879	+	.	gene_id "ENSMUSG00000033740.18"; transcript_id "ENSMUSG00000033740.18_tx_82"; exon_id "chr1_6557842_6557965_+"; exonnum "5"; txlen "909";
chr1	ENSEMBL_gcm37	exon	6557842	6557965	0.307474124053879	+	.	gene_id "ENSMUSG00000033740.18"; transcript_id "ENSMUSG00000033740.18_tx_84"; exon_id "chr1_6557842_6557965_+"; exonnum "4"; txlen "784";
chr1	ENSEMBL_gcm37	exon	6557842	6557965	0.296290858906995	+	.	gene_id "ENSMUSG00000033740.18"; transcript_id "ENSMUSG00000033740.18_tx_86"; exon_id "chr1_6557842_6557965_+"; exonnum "2"; txlen "4406";
chr1	ENSEMBL_gcm37	exon	6557842	6557965	0.281013602614513	+	.	gene_id "ENSMUSG00000033740.18"; transcript_id "ENSMUSG00000033740.18_tx_88"; exon_id "chr1_6557842_6557965_+"; exonnum "2"; txlen "4291";
chr1	ENSEMBL_gcm37	exon	6557842	6557965	0.279143210751986	+	.	gene_id "ENSMUSG00000033740.18"; transcript_id "ENSMUSG00000033740.18_tx_89"; exon_id "chr1_6557842_6557965_+"; exonnum "2"; txlen "4364";
chr1	ENSEMBL_gcm37	exon	6557842	6557965	0.270716326144861	+	.	gene_id "ENSMUSG00000033740.18"; transcript_id "ENSMUSG00000033740.18_tx_90"; exon_id "chr1_6557842_6557965_+"; exonnum "2"; txlen "4369";
chr1	ENSEMBL_gcm37	exon	6557842	6557965	0.262627411762271	+	.	gene_id "ENSMUSG00000033740.18"; transcript_id "ENSMUSG00000033740.18_tx_92"; exon_id "chr1_6557842_6557965_+"; exonnum "2"; txlen "4318";
chr1	ENSEMBL_gcm37	exon	6557842	6557965	0.259015242335572	+	.	gene_id "ENSMUSG00000033740.18"; transcript_id "ENSMUSG00000033740.18_tx_93"; exon_id "chr1_6557842_6557965_+"; exonnum "2"; txlen "4260";
chr1	ENSEMBL_gcm37	exon	6557842	6557965	0.253677294606329	+	.	gene_id "ENSMUSG00000033740.18"; transcript_id "ENSMUSG00000033740.18_tx_94"; exon_id "chr1_6557842_6557965_+"; exonnum "2"; txlen "4045";
chr1	ENSEMBL_gcm37	exon	6557842	6557965	0.235574214094671	+	.	gene_id "ENSMUSG00000033740.18"; transcript_id "ENSMUSG00000033740.18_tx_98"; exon_id "chr1_6557842_6557965_+"; exonnum "2"; txlen "4505";
chr1	sragcm37_mid	exon	6665335	6665414	0.184484474432327	+	.	gene_id "ENSMUSG00000033740.18"; transcript_id "ENSMUSG00000033740.18_tx_113"; exon_id "chr1_6665335_6665414_+"; exonnum "8"; txlen "1231";
chr1	sragcm37_mid	exon	6665335	6665414	0.184484474432327	+	.	gene_id "ENSMUSG00000033740.18"; transcript_id "ENSMUSG00000033740.18_tx_115"; exon_id "chr1_6665335_6665414_+"; exonnum "7"; txlen "979";
chr1	sragcm37_mid	exon	6665335	6665414	0.307474124053879	+	.	gene_id "ENSMUSG00000033740.18"; transcript_id "ENSMUSG00000033740.18_tx_80"; exon_id "chr1_6665335_6665414_+"; exonnum "6"; txlen "1036";
chr1	sragcm37_mid	exon	6665335	6665414	0.307474124053879	+	.	gene_id "ENSMUSG00000033740.18"; transcript_id "ENSMUSG00000033740.18_tx_81"; exon_id "chr1_6665335_6665414_+"; exonnum "7"; txlen "1161";
chr1	sragcm37_mid	exon	6665335	6665414	0.307474124053879	+	.	gene_id "ENSMUSG00000033740.18"; transcript_id "ENSMUSG00000033740.18_tx_82"; exon_id "chr1_6665335_6665414_+"; exonnum "6"; txlen "909";
chr1	sragcm37_mid	exon	6665335	6665414	0.307474124053879	+	.	gene_id "ENSMUSG00000033740.18"; transcript_id "ENSMUSG00000033740.18_tx_84"; exon_id "chr1_6665335_6665414_+"; exonnum "5"; txlen "784";
chr1	sragcm37_mid	exon	6787085	6787152	0.227022684777937	+	.	gene_id "ENSMUSG00000033740.18"; transcript_id "ENSMUSG00000033740.18_tx_100"; exon_id "chr1_6787085_6787152_+"; exonnum "3"; txlen "4312";
chr1	sragcm37_mid	exon	6787085	6787152	0.188370528444261	+	.	gene_id "ENSMUSG00000033740.18"; transcript_id "ENSMUSG00000033740.18_tx_112"; exon_id "chr1_6787085_6787152_+"; exonnum "3"; txlen "4281";
chr1	sragcm37_mid	exon	6787085	6787152	0.184115273870137	+	.	gene_id "ENSMUSG00000033740.18"; transcript_id "ENSMUSG00000033740.18_tx_117"; exon_id "chr1_6787085_6787152_+"; exonnum "3"; txlen "4359";
chr1	sragcm37_mid	exon	6787085	6787152	0.12498753429796	+	.	gene_id "ENSMUSG00000033740.18"; transcript_id "ENSMUSG00000033740.18_tx_130"; exon_id "chr1_6787085_6787152_+"; exonnum "3"; txlen "4328";
chr1	sragcm37_mid	exon	6787085	6787152	0.100754647966323	+	.	gene_id "ENSMUSG00000033740.18"; transcript_id "ENSMUSG00000033740.18_tx_136"; exon_id "chr1_6787085_6787152_+"; exonnum "3"; txlen "4066";
chr1	sragcm37_mid	exon	6787085	6787152	0.262627411762271	+	.	gene_id "ENSMUSG00000033740.18"; transcript_id "ENSMUSG00000033740.18_tx_92"; exon_id "chr1_6787085_6787152_+"; exonnum "3"; txlen "4318";
chr1	sragcm37_mid	exon	6787085	6787152	0.235574214094671	+	.	gene_id "ENSMUSG00000033740.18"; transcript_id "ENSMUSG00000033740.18_tx_98"; exon_id "chr1_6787085_6787152_+"; exonnum "3"; txlen "4505";
chr1	HAVANA	exon	6800275	6800464	0	+	.	gene_id "ENSMUSG00000033740.18"; transcript_id "ENSMUST00000043578.13"; gene_type "protein_coding"; gene_name "St18"; transcript_type "protein_coding"; transcript_name "St18-201"; exon_number 1; exon_id "ENSMUSE00000630856.2"; level 2; protein_id "ENSMUSP00000042056.7"; transcript_support_level "1"; mgi_id "MGI:2446700"; tag "basic"; tag "appris_principal_1"; tag "CCDS"; ccdsid "CCDS14810.1"; havana_gene "OTTMUSG00000024833.1"; havana_transcript "OTTMUST00000061164.1";
chr1	HAVANA	UTR	6800275	6800464	0	+	.	gene_id "ENSMUSG00000033740.18"; transcript_id "ENSMUST00000043578.13"; gene_type "protein_coding"; gene_name "St18"; transcript_type "protein_coding"; transcript_name "St18-201"; exon_number 1; exon_id "ENSMUSE00000630856.2"; level 2; protein_id "ENSMUSP00000042056.7"; transcript_support_level "1"; mgi_id "MGI:2446700"; tag "basic"; tag "appris_principal_1"; tag "CCDS"; ccdsid "CCDS14810.1"; havana_gene "OTTMUSG00000024833.1"; havana_transcript "OTTMUST00000061164.1";
chr1	HAVANA	transcript	6800275	6931164	0	+	.	gene_id "ENSMUSG00000033740.18"; transcript_id "ENSMUST00000043578.13"; gene_type "protein_coding"; gene_name "St18"; transcript_type "protein_coding"; transcript_name "St18-201"; level 2; protein_id "ENSMUSP00000042056.7"; transcript_support_level "1"; mgi_id "MGI:2446700"; tag "basic"; tag "appris_principal_1"; tag "CCDS"; ccdsid "CCDS14810.1"; havana_gene "OTTMUSG00000024833.1"; havana_transcript "OTTMUST00000061164.1";
chr1	HAVANA	exon	6800277	6800464	0	+	.	gene_id "ENSMUSG00000033740.18"; transcript_id "ENSMUST00000139756.8"; gene_type "protein_coding"; gene_name "St18"; transcript_type "protein_coding"; transcript_name "St18-206"; exon_number 1; exon_id "ENSMUSE00000742577.2"; level 2; protein_id "ENSMUSP00000142063.2"; transcript_support_level "3"; mgi_id "MGI:2446700"; tag "alternative_5_UTR"; tag "mRNA_end_NF"; tag "cds_end_NF"; havana_gene "OTTMUSG00000024833.1"; havana_transcript "OTTMUST00000061235.1";
chr1	HAVANA	UTR	6800277	6800464	0	+	.	gene_id "ENSMUSG00000033740.18"; transcript_id "ENSMUST00000139756.8"; gene_type "protein_coding"; gene_name "St18"; transcript_type "protein_coding"; transcript_name "St18-206"; exon_number 1; exon_id "ENSMUSE00000742577.2"; level 2; protein_id "ENSMUSP00000142063.2"; transcript_support_level "3"; mgi_id "MGI:2446700"; tag "alternative_5_UTR"; tag "mRNA_end_NF"; tag "cds_end_NF"; havana_gene "OTTMUSG00000024833.1"; havana_transcript "OTTMUST00000061235.1";
chr1	HAVANA	transcript	6800277	6865649	0	+	.	gene_id "ENSMUSG00000033740.18"; transcript_id "ENSMUST00000139756.8"; gene_type "protein_coding"; gene_name "St18"; transcript_type "protein_coding"; transcript_name "St18-206"; level 2; protein_id "ENSMUSP00000142063.2"; transcript_support_level "3"; mgi_id "MGI:2446700"; tag "alternative_5_UTR"; tag "mRNA_end_NF"; tag "cds_end_NF"; havana_gene "OTTMUSG00000024833.1"; havana_transcript "OTTMUST00000061235.1";
chr1	HAVANA	exon	6800294	6800464	0	+	.	gene_id "ENSMUSG00000033740.18"; transcript_id "ENSMUST00000131467.8"; gene_type "protein_coding"; gene_name "St18"; transcript_type "protein_coding"; transcript_name "St18-203"; exon_number 1; exon_id "ENSMUSE00000810876.2"; level 2; protein_id "ENSMUSP00000120134.2"; transcript_support_level "3"; mgi_id "MGI:2446700"; tag "mRNA_end_NF"; tag "cds_end_NF"; tag "alternative_5_UTR"; havana_gene "OTTMUSG00000024833.1"; havana_transcript "OTTMUST00000061236.1";
chr1	HAVANA	UTR	6800294	6800464	0	+	.	gene_id "ENSMUSG00000033740.18"; transcript_id "ENSMUST00000131467.8"; gene_type "protein_coding"; gene_name "St18"; transcript_type "protein_coding"; transcript_name "St18-203"; exon_number 1; exon_id "ENSMUSE00000810876.2"; level 2; protein_id "ENSMUSP00000120134.2"; transcript_support_level "3"; mgi_id "MGI:2446700"; tag "mRNA_end_NF"; tag "cds_end_NF"; tag "alternative_5_UTR"; havana_gene "OTTMUSG00000024833.1"; havana_transcript "OTTMUST00000061236.1";
chr1	ENSEMBL_gcm37	exon	6800294	6800464	1.12337781927199	+	.	gene_id "ENSMUSG00000033740.18"; transcript_id "ENSMUSG00000033740.18_tx_44"; exon_id "chr1_6800294_6800464_+"; exonnum "1"; txlen "510";
chr1	ENSEMBL_gcm37	exon	6800294	6800464	1.12337781927199	+	.	gene_id "ENSMUSG00000033740.18"; transcript_id "ENSMUSG00000033740.18_tx_45"; exon_id "chr1_6800294_6800464_+"; exonnum "1"; txlen "583";
chr1	ENSEMBL_gcm37	exon	6800294	6800464	1.03914785270638	+	.	gene_id "ENSMUSG00000033740.18"; transcript_id "ENSMUSG00000033740.18_tx_49"; exon_id "chr1_6800294_6800464_+"; exonnum "1"; txlen "661";
chr1	ENSEMBL_gcm37	exon	6800294	6800464	1.01405016814505	+	.	gene_id "ENSMUSG00000033740.18"; transcript_id "ENSMUSG00000033740.18_tx_52"; exon_id "chr1_6800294_6800464_+"; exonnum "1"; txlen "588";
chr1	ENSEMBL_gcm37	exon	6800294	6800464	0.668288175995476	+	.	gene_id "ENSMUSG00000033740.18"; transcript_id "ENSMUSG00000033740.18_tx_59"; exon_id "chr1_6800294_6800464_+"; exonnum "1"; txlen "557";
chr1	ENSEMBL_gcm37	exon	6800294	6800464	0.503599733904515	+	.	gene_id "ENSMUSG00000033740.18"; transcript_id "ENSMUSG00000033740.18_tx_65"; exon_id "chr1_6800294_6800464_+"; exonnum "1"; txlen "635";
chr1	ENSEMBL_gcm37	exon	6800294	6800464	0.503599733904515	+	.	gene_id "ENSMUSG00000033740.18"; transcript_id "ENSMUSG00000033740.18_tx_66"; exon_id "chr1_6800294_6800464_+"; exonnum "1"; txlen "708";
chr1	ENSEMBL_gcm37	exon	6800294	6800464	0.503599733904515	+	.	gene_id "ENSMUSG00000033740.18"; transcript_id "ENSMUSG00000033740.18_tx_67"; exon_id "chr1_6800294_6800464_+"; exonnum "1"; txlen "630";
chr1	HAVANA	transcript	6800294	6865774	0	+	.	gene_id "ENSMUSG00000033740.18"; transcript_id "ENSMUST00000131467.8"; gene_type "protein_coding"; gene_name "St18"; transcript_type "protein_coding"; transcript_name "St18-203"; level 2; protein_id "ENSMUSP00000120134.2"; transcript_support_level "3"; mgi_id "MGI:2446700"; tag "mRNA_end_NF"; tag "cds_end_NF"; tag "alternative_5_UTR"; havana_gene "OTTMUSG00000024833.1"; havana_transcript "OTTMUST00000061236.1";
chr1	HAVANA	exon	6800325	6800464	0	+	.	gene_id "ENSMUSG00000033740.18"; transcript_id "ENSMUST00000150761.8"; gene_type "protein_coding"; gene_name "St18"; transcript_type "protein_coding"; transcript_name "St18-210"; exon_number 1; exon_id "ENSMUSE00000799291.2"; level 2; protein_id "ENSMUSP00000120298.2"; transcript_support_level "1"; mgi_id "MGI:2446700"; tag "alternative_5_UTR"; tag "basic"; tag "appris_principal_1"; tag "CCDS"; ccdsid "CCDS14810.1"; havana_gene "OTTMUSG00000024833.1"; havana_transcript "OTTMUST00000061165.1";
chr1	HAVANA	UTR	6800325	6800464	0	+	.	gene_id "ENSMUSG00000033740.18"; transcript_id "ENSMUST00000150761.8"; gene_type "protein_coding"; gene_name "St18"; transcript_type "protein_coding"; transcript_name "St18-210"; exon_number 1; exon_id "ENSMUSE00000799291.2"; level 2; protein_id "ENSMUSP00000120298.2"; transcript_support_level "1"; mgi_id "MGI:2446700"; tag "alternative_5_UTR"; tag "basic"; tag "appris_principal_1"; tag "CCDS"; ccdsid "CCDS14810.1"; havana_gene "OTTMUSG00000024833.1"; havana_transcript "OTTMUST00000061165.1";
chr1	HAVANA	transcript	6800325	6929694	0	+	.	gene_id "ENSMUSG00000033740.18"; transcript_id "ENSMUST00000150761.8"; gene_type "protein_coding"; gene_name "St18"; transcript_type "protein_coding"; transcript_name "St18-210"; level 2; protein_id "ENSMUSP00000120298.2"; transcript_support_level "1"; mgi_id "MGI:2446700"; tag "alternative_5_UTR"; tag "basic"; tag "appris_principal_1"; tag "CCDS"; ccdsid "CCDS14810.1"; havana_gene "OTTMUSG00000024833.1"; havana_transcript "OTTMUST00000061165.1";
chr1	HAVANA	exon	6800326	6800464	0	+	.	gene_id "ENSMUSG00000033740.18"; transcript_id "ENSMUST00000151281.8"; gene_type "protein_coding"; gene_name "St18"; transcript_type "protein_coding"; transcript_name "St18-212"; exon_number 1; exon_id "ENSMUSE00000812966.2"; level 2; protein_id "ENSMUSP00000122055.2"; transcript_support_level "1"; mgi_id "MGI:2446700"; tag "alternative_5_UTR"; tag "basic"; tag "appris_principal_1"; tag "CCDS"; ccdsid "CCDS14810.1"; havana_gene "OTTMUSG00000024833.1"; havana_transcript "OTTMUST00000061166.1";
chr1	HAVANA	UTR	6800326	6800464	0	+	.	gene_id "ENSMUSG00000033740.18"; transcript_id "ENSMUST00000151281.8"; gene_type "protein_coding"; gene_name "St18"; transcript_type "protein_coding"; transcript_name "St18-212"; exon_number 1; exon_id "ENSMUSE00000812966.2"; level 2; protein_id "ENSMUSP00000122055.2"; transcript_support_level "1"; mgi_id "MGI:2446700"; tag "alternative_5_UTR"; tag "basic"; tag "appris_principal_1"; tag "CCDS"; ccdsid "CCDS14810.1"; havana_gene "OTTMUSG00000024833.1"; havana_transcript "OTTMUST00000061166.1";
chr1	HAVANA	transcript	6800326	6929037	0	+	.	gene_id "ENSMUSG00000033740.18"; transcript_id "ENSMUST00000151281.8"; gene_type "protein_coding"; gene_name "St18"; transcript_type "protein_coding"; transcript_name "St18-212"; level 2; protein_id "ENSMUSP00000122055.2"; transcript_support_level "1"; mgi_id "MGI:2446700"; tag "alternative_5_UTR"; tag "basic"; tag "appris_principal_1"; tag "CCDS"; ccdsid "CCDS14810.1"; havana_gene "OTTMUSG00000024833.1"; havana_transcript "OTTMUST00000061166.1";
chr1	HAVANA	exon	6805094	6805196	0	+	.	gene_id "ENSMUSG00000033740.18"; transcript_id "ENSMUST00000139838.8"; gene_type "protein_coding"; gene_name "St18"; transcript_type "protein_coding"; transcript_name "St18-207"; exon_number 1; exon_id "ENSMUSE00000835659.2"; level 2; protein_id "ENSMUSP00000118129.2"; transcript_support_level "3"; mgi_id "MGI:2446700"; tag "alternative_5_UTR"; tag "mRNA_end_NF"; tag "cds_end_NF"; havana_gene "OTTMUSG00000024833.1"; havana_transcript "OTTMUST00000061237.1";
chr1	HAVANA	UTR	6805094	6805196	0	+	.	gene_id "ENSMUSG00000033740.18"; transcript_id "ENSMUST00000139838.8"; gene_type "protein_coding"; gene_name "St18"; transcript_type "protein_coding"; transcript_name "St18-207"; exon_number 1; exon_id "ENSMUSE00000835659.2"; level 2; protein_id "ENSMUSP00000118129.2"; transcript_support_level "3"; mgi_id "MGI:2446700"; tag "alternative_5_UTR"; tag "mRNA_end_NF"; tag "cds_end_NF"; havana_gene "OTTMUSG00000024833.1"; havana_transcript "OTTMUST00000061237.1";
chr1	ENSEMBL_gcm37	exon	6805094	6805196	0.215989486483518	+	.	gene_id "ENSMUSG00000033740.18"; transcript_id "ENSMUSG00000033740.18_tx_103"; exon_id "chr1_6805094_6805196_+"; exonnum "1"; txlen "520";
chr1	ENSEMBL_gcm37	exon	6805094	6805196	0.283830736167696	+	.	gene_id "ENSMUSG00000033740.18"; transcript_id "ENSMUSG00000033740.18_tx_87"; exon_id "chr1_6805094_6805196_+"; exonnum "1"; txlen "593";
chr1	ENSEMBL_gcm37	exon	6805094	6805196	0.268078183347428	+	.	gene_id "ENSMUSG00000033740.18"; transcript_id "ENSMUSG00000033740.18_tx_91"; exon_id "chr1_6805094_6805196_+"; exonnum "1"; txlen "515";
chr1	HAVANA	transcript	6805094	6872912	0	+	.	gene_id "ENSMUSG00000033740.18"; transcript_id "ENSMUST00000139838.8"; gene_type "protein_coding"; gene_name "St18"; transcript_type "protein_coding"; transcript_name "St18-207"; level 2; protein_id "ENSMUSP00000118129.2"; transcript_support_level "3"; mgi_id "MGI:2446700"; tag "alternative_5_UTR"; tag "mRNA_end_NF"; tag "cds_end_NF"; havana_gene "OTTMUSG00000024833.1"; havana_transcript "OTTMUST00000061237.1";
chr1	ENSEMBL	exon	6807799	6807881	0	+	.	gene_id "ENSMUSG00000033740.18"; transcript_id "ENSMUST00000163727.4"; gene_type "protein_coding"; gene_name "St18"; transcript_type "protein_coding"; transcript_name "St18-213"; exon_number 1; exon_id "ENSMUSE00000910887.2"; level 3; protein_id "ENSMUSP00000131417.3"; transcript_support_level "5"; mgi_id "MGI:2446700"; tag "basic"; tag "appris_principal_1"; tag "CCDS"; ccdsid "CCDS14810.1"; havana_gene "OTTMUSG00000024833.1";
chr1	ENSEMBL	UTR	6807799	6807881	0	+	.	gene_id "ENSMUSG00000033740.18"; transcript_id "ENSMUST00000163727.4"; gene_type "protein_coding"; gene_name "St18"; transcript_type "protein_coding"; transcript_name "St18-213"; exon_number 1; exon_id "ENSMUSE00000910887.2"; level 3; protein_id "ENSMUSP00000131417.3"; transcript_support_level "5"; mgi_id "MGI:2446700"; tag "basic"; tag "appris_principal_1"; tag "CCDS"; ccdsid "CCDS14810.1"; havana_gene "OTTMUSG00000024833.1";
chr1	ENSEMBL	transcript	6807799	6931164	0	+	.	gene_id "ENSMUSG00000033740.18"; transcript_id "ENSMUST00000163727.4"; gene_type "protein_coding"; gene_name "St18"; transcript_type "protein_coding"; transcript_name "St18-213"; level 3; protein_id "ENSMUSP00000131417.3"; transcript_support_level "5"; mgi_id "MGI:2446700"; tag "basic"; tag "appris_principal_1"; tag "CCDS"; ccdsid "CCDS14810.1"; havana_gene "OTTMUSG00000024833.1";
chr1	HAVANA	exon	6807804	6807881	0	+	.	gene_id "ENSMUSG00000033740.18"; transcript_id "ENSMUST00000140079.8"; gene_type "protein_coding"; gene_name "St18"; transcript_type "protein_coding"; transcript_name "St18-208"; exon_number 3; exon_id "ENSMUSE00000630855.2"; level 2; protein_id "ENSMUSP00000118322.2"; transcript_support_level "1"; mgi_id "MGI:2446700"; tag "alternative_5_UTR"; tag "basic"; tag "Ensembl_canonical"; tag "GENCODE_Primary"; tag "appris_principal_1"; tag "CCDS"; ccdsid "CCDS14810.1"; havana_gene "OTTMUSG00000024833.1"; havana_transcript "OTTMUST00000061167.1";
chr1	HAVANA	UTR	6807804	6807881	0	+	.	gene_id "ENSMUSG00000033740.18"; transcript_id "ENSMUST00000140079.8"; gene_type "protein_coding"; gene_name "St18"; transcript_type "protein_coding"; transcript_name "St18-208"; exon_number 3; exon_id "ENSMUSE00000630855.2"; level 2; protein_id "ENSMUSP00000118322.2"; transcript_support_level "1"; mgi_id "MGI:2446700"; tag "alternative_5_UTR"; tag "basic"; tag "Ensembl_canonical"; tag "GENCODE_Primary"; tag "appris_principal_1"; tag "CCDS"; ccdsid "CCDS14810.1"; havana_gene "OTTMUSG00000024833.1"; havana_transcript "OTTMUST00000061167.1";
chr1	HAVANA	exon	6807804	6807881	0	+	.	gene_id "ENSMUSG00000033740.18"; transcript_id "ENSMUST00000043578.13"; gene_type "protein_coding"; gene_name "St18"; transcript_type "protein_coding"; transcript_name "St18-201"; exon_number 2; exon_id "ENSMUSE00000630855.2"; level 2; protein_id "ENSMUSP00000042056.7"; transcript_support_level "1"; mgi_id "MGI:2446700"; tag "basic"; tag "appris_principal_1"; tag "CCDS"; ccdsid "CCDS14810.1"; havana_gene "OTTMUSG00000024833.1"; havana_transcript "OTTMUST00000061164.1";
chr1	HAVANA	UTR	6807804	6807881	0	+	.	gene_id "ENSMUSG00000033740.18"; transcript_id "ENSMUST00000043578.13"; gene_type "protein_coding"; gene_name "St18"; transcript_type "protein_coding"; transcript_name "St18-201"; exon_number 2; exon_id "ENSMUSE00000630855.2"; level 2; protein_id "ENSMUSP00000042056.7"; transcript_support_level "1"; mgi_id "MGI:2446700"; tag "basic"; tag "appris_principal_1"; tag "CCDS"; ccdsid "CCDS14810.1"; havana_gene "OTTMUSG00000024833.1"; havana_transcript "OTTMUST00000061164.1";
chr1	HAVANA	exon	6807804	6807881	0	+	.	gene_id "ENSMUSG00000033740.18"; transcript_id "ENSMUST00000139756.8"; gene_type "protein_coding"; gene_name "St18"; transcript_type "protein_coding"; transcript_name "St18-206"; exon_number 2; exon_id "ENSMUSE00000630855.2"; level 2; protein_id "ENSMUSP00000142063.2"; transcript_support_level "3"; mgi_id "MGI:2446700"; tag "alternative_5_UTR"; tag "mRNA_end_NF"; tag "cds_end_NF"; havana_gene "OTTMUSG00000024833.1"; havana_transcript "OTTMUST00000061235.1";
chr1	HAVANA	UTR	6807804	6807881	0	+	.	gene_id "ENSMUSG00000033740.18"; transcript_id "ENSMUST00000139756.8"; gene_type "protein_coding"; gene_name "St18"; transcript_type "protein_coding"; transcript_name "St18-206"; exon_number 2; exon_id "ENSMUSE00000630855.2"; level 2; protein_id "ENSMUSP00000142063.2"; transcript_support_level "3"; mgi_id "MGI:2446700"; tag "alternative_5_UTR"; tag "mRNA_end_NF"; tag "cds_end_NF"; havana_gene "OTTMUSG00000024833.1"; havana_transcript "OTTMUST00000061235.1";
chr1	ENSEMBL_gcm37	exon	6807804	6807881	0.221181143135756	+	.	gene_id "ENSMUSG00000033740.18"; transcript_id "ENSMUSG00000033740.18_tx_101"; exon_id "chr1_6807804_6807881_+"; exonnum "3"; txlen "4149";
chr1	ENSEMBL_gcm37	exon	6807804	6807881	0.215989486483518	+	.	gene_id "ENSMUSG00000033740.18"; transcript_id "ENSMUSG00000033740.18_tx_103"; exon_id "chr1_6807804_6807881_+"; exonnum "2"; txlen "520";
chr1	ENSEMBL_gcm37	exon	6807804	6807881	0.137358071103768	+	.	gene_id "ENSMUSG00000033740.18"; transcript_id "ENSMUSG00000033740.18_tx_125"; exon_id "chr1_6807804_6807881_+"; exonnum "3"; txlen "4442";
chr1	ENSEMBL_gcm37	exon	6807804	6807881	0.126877940486143	+	.	gene_id "ENSMUSG00000033740.18"; transcript_id "ENSMUSG00000033740.18_tx_128"; exon_id "chr1_6807804_6807881_+"; exonnum "3"; txlen "4202";
chr1	ENSEMBL_gcm37	exon	6807804	6807881	0.126877940486143	+	.	gene_id "ENSMUSG00000033740.18"; transcript_id "ENSMUSG00000033740.18_tx_129"; exon_id "chr1_6807804_6807881_+"; exonnum "3"; txlen "4233";
chr1	ENSEMBL_gcm37	exon	6807804	6807881	0.00126253416617881	+	.	gene_id "ENSMUSG00000033740.18"; transcript_id "ENSMUSG00000033740.18_tx_137"; exon_id "chr1_6807804_6807881_+"; exonnum "14"; txlen "5943";
chr1	ENSEMBL_gcm37	exon	6807804	6807881	0.00126253416617881	+	.	gene_id "ENSMUSG00000033740.18"; transcript_id "ENSMUSG00000033740.18_tx_138"; exon_id "chr1_6807804_6807881_+"; exonnum "14"; txlen "5977";
chr1	ENSEMBL_gcm37	exon	6807804	6807881	1.03914785270638	+	.	gene_id "ENSMUSG00000033740.18"; transcript_id "ENSMUSG00000033740.18_tx_49"; exon_id "chr1_6807804_6807881_+"; exonnum "2"; txlen "661";
chr1	ENSEMBL_gcm37	exon	6807804	6807881	1.01405016814505	+	.	gene_id "ENSMUSG00000033740.18"; transcript_id "ENSMUSG00000033740.18_tx_52"; exon_id "chr1_6807804_6807881_+"; exonnum "2"; txlen "588";
chr1	ENSEMBL_gcm37	exon	6807804	6807881	0.750343077732854	+	.	gene_id "ENSMUSG00000033740.18"; transcript_id "ENSMUSG00000033740.18_tx_56"; exon_id "chr1_6807804_6807881_+"; exonnum "3"; txlen "4322";
chr1	ENSEMBL_gcm37	exon	6807804	6807881	0.617517105603436	+	.	gene_id "ENSMUSG00000033740.18"; transcript_id "ENSMUSG00000033740.18_tx_60"; exon_id "chr1_6807804_6807881_+"; exonnum "3"; txlen "4291";
chr1	ENSEMBL_gcm37	exon	6807804	6807881	0.503599733904515	+	.	gene_id "ENSMUSG00000033740.18"; transcript_id "ENSMUSG00000033740.18_tx_65"; exon_id "chr1_6807804_6807881_+"; exonnum "2"; txlen "635";
chr1	ENSEMBL_gcm37	exon	6807804	6807881	0.503599733904515	+	.	gene_id "ENSMUSG00000033740.18"; transcript_id "ENSMUSG00000033740.18_tx_66"; exon_id "chr1_6807804_6807881_+"; exonnum "2"; txlen "708";
chr1	ENSEMBL_gcm37	exon	6807804	6807881	0.43361114280451	+	.	gene_id "ENSMUSG00000033740.18"; transcript_id "ENSMUSG00000033740.18_tx_72"; exon_id "chr1_6807804_6807881_+"; exonnum "3"; txlen "4515";
chr1	ENSEMBL_gcm37	exon	6807804	6807881	0.373722886024052	+	.	gene_id "ENSMUSG00000033740.18"; transcript_id "ENSMUSG00000033740.18_tx_77"; exon_id "chr1_6807804_6807881_+"; exonnum "3"; txlen "4076";
chr1	ENSEMBL_gcm37	exon	6807804	6807881	0.349012371832387	+	.	gene_id "ENSMUSG00000033740.18"; transcript_id "ENSMUSG00000033740.18_tx_78"; exon_id "chr1_6807804_6807881_+"; exonnum "3"; txlen "4395";
chr1	ENSEMBL_gcm37	exon	6807804	6807881	0.283830736167696	+	.	gene_id "ENSMUSG00000033740.18"; transcript_id "ENSMUSG00000033740.18_tx_87"; exon_id "chr1_6807804_6807881_+"; exonnum "2"; txlen "593";
chr1	ENSEMBL_gcm37	exon	6807804	6807881	0.279143210751986	+	.	gene_id "ENSMUSG00000033740.18"; transcript_id "ENSMUSG00000033740.18_tx_89"; exon_id "chr1_6807804_6807881_+"; exonnum "3"; txlen "4364";
chr1	ENSEMBL_gcm37	exon	6807804	6807881	0.270716326144861	+	.	gene_id "ENSMUSG00000033740.18"; transcript_id "ENSMUSG00000033740.18_tx_90"; exon_id "chr1_6807804_6807881_+"; exonnum "3"; txlen "4369";
chr1	ENSEMBL_gcm37	exon	6807804	6807881	0.253677294606329	+	.	gene_id "ENSMUSG00000033740.18"; transcript_id "ENSMUSG00000033740.18_tx_94"; exon_id "chr1_6807804_6807881_+"; exonnum "3"; txlen "4045";
chr1	HAVANA	exon	6822520	6822592	0	+	.	gene_id "ENSMUSG00000033740.18"; transcript_id "ENSMUST00000043578.13"; gene_type "protein_coding"; gene_name "St18"; transcript_type "protein_coding"; transcript_name "St18-201"; exon_number 3; exon_id "ENSMUSE00000630854.2"; level 2; protein_id "ENSMUSP00000042056.7"; transcript_support_level "1"; mgi_id "MGI:2446700"; tag "basic"; tag "appris_principal_1"; tag "CCDS"; ccdsid "CCDS14810.1"; havana_gene "OTTMUSG00000024833.1"; havana_transcript "OTTMUST00000061164.1";
chr1	HAVANA	UTR	6822520	6822592	0	+	.	gene_id "ENSMUSG00000033740.18"; transcript_id "ENSMUST00000043578.13"; gene_type "protein_coding"; gene_name "St18"; transcript_type "protein_coding"; transcript_name "St18-201"; exon_number 3; exon_id "ENSMUSE00000630854.2"; level 2; protein_id "ENSMUSP00000042056.7"; transcript_support_level "1"; mgi_id "MGI:2446700"; tag "basic"; tag "appris_principal_1"; tag "CCDS"; ccdsid "CCDS14810.1"; havana_gene "OTTMUSG00000024833.1"; havana_transcript "OTTMUST00000061164.1";
chr1	HAVANA	exon	6822520	6822592	0	+	.	gene_id "ENSMUSG00000033740.18"; transcript_id "ENSMUST00000131467.8"; gene_type "protein_coding"; gene_name "St18"; transcript_type "protein_coding"; transcript_name "St18-203"; exon_number 2; exon_id "ENSMUSE00000630854.2"; level 2; protein_id "ENSMUSP00000120134.2"; transcript_support_level "3"; mgi_id "MGI:2446700"; tag "mRNA_end_NF"; tag "cds_end_NF"; tag "alternative_5_UTR"; havana_gene "OTTMUSG00000024833.1"; havana_transcript "OTTMUST00000061236.1";
chr1	HAVANA	UTR	6822520	6822592	0	+	.	gene_id "ENSMUSG00000033740.18"; transcript_id "ENSMUST00000131467.8"; gene_type "protein_coding"; gene_name "St18"; transcript_type "protein_coding"; transcript_name "St18-203"; exon_number 2; exon_id "ENSMUSE00000630854.2"; level 2; protein_id "ENSMUSP00000120134.2"; transcript_support_level "3"; mgi_id "MGI:2446700"; tag "mRNA_end_NF"; tag "cds_end_NF"; tag "alternative_5_UTR"; havana_gene "OTTMUSG00000024833.1"; havana_transcript "OTTMUST00000061236.1";
chr1	HAVANA	exon	6822520	6822592	0	+	.	gene_id "ENSMUSG00000033740.18"; transcript_id "ENSMUST00000150761.8"; gene_type "protein_coding"; gene_name "St18"; transcript_type "protein_coding"; transcript_name "St18-210"; exon_number 2; exon_id "ENSMUSE00000630854.2"; level 2; protein_id "ENSMUSP00000120298.2"; transcript_support_level "1"; mgi_id "MGI:2446700"; tag "alternative_5_UTR"; tag "basic"; tag "appris_principal_1"; tag "CCDS"; ccdsid "CCDS14810.1"; havana_gene "OTTMUSG00000024833.1"; havana_transcript "OTTMUST00000061165.1";
chr1	HAVANA	UTR	6822520	6822592	0	+	.	gene_id "ENSMUSG00000033740.18"; transcript_id "ENSMUST00000150761.8"; gene_type "protein_coding"; gene_name "St18"; transcript_type "protein_coding"; transcript_name "St18-210"; exon_number 2; exon_id "ENSMUSE00000630854.2"; level 2; protein_id "ENSMUSP00000120298.2"; transcript_support_level "1"; mgi_id "MGI:2446700"; tag "alternative_5_UTR"; tag "basic"; tag "appris_principal_1"; tag "CCDS"; ccdsid "CCDS14810.1"; havana_gene "OTTMUSG00000024833.1"; havana_transcript "OTTMUST00000061165.1";
chr1	ENSEMBL_gcm37	exon	6822520	6822592	0.221181143135756	+	.	gene_id "ENSMUSG00000033740.18"; transcript_id "ENSMUSG00000033740.18_tx_101"; exon_id "chr1_6822520_6822592_+"; exonnum "4"; txlen "4149";
chr1	ENSEMBL_gcm37	exon	6822520	6822592	0.137358071103768	+	.	gene_id "ENSMUSG00000033740.18"; transcript_id "ENSMUSG00000033740.18_tx_125"; exon_id "chr1_6822520_6822592_+"; exonnum "4"; txlen "4442";
chr1	ENSEMBL_gcm37	exon	6822520	6822592	0.00126253416617881	+	.	gene_id "ENSMUSG00000033740.18"; transcript_id "ENSMUSG00000033740.18_tx_137"; exon_id "chr1_6822520_6822592_+"; exonnum "15"; txlen "5943";
chr1	ENSEMBL_gcm37	exon	6822520	6822592	0.00126253416617881	+	.	gene_id "ENSMUSG00000033740.18"; transcript_id "ENSMUSG00000033740.18_tx_138"; exon_id "chr1_6822520_6822592_+"; exonnum "15"; txlen "5977";
chr1	ENSEMBL_gcm37	exon	6822520	6822592	1.12337781927199	+	.	gene_id "ENSMUSG00000033740.18"; transcript_id "ENSMUSG00000033740.18_tx_45"; exon_id "chr1_6822520_6822592_+"; exonnum "2"; txlen "583";
chr1	ENSEMBL_gcm37	exon	6822520	6822592	1.03914785270638	+	.	gene_id "ENSMUSG00000033740.18"; transcript_id "ENSMUSG00000033740.18_tx_49"; exon_id "chr1_6822520_6822592_+"; exonnum "3"; txlen "661";
chr1	ENSEMBL_gcm37	exon	6822520	6822592	0.503599733904515	+	.	gene_id "ENSMUSG00000033740.18"; transcript_id "ENSMUSG00000033740.18_tx_66"; exon_id "chr1_6822520_6822592_+"; exonnum "3"; txlen "708";
chr1	ENSEMBL_gcm37	exon	6822520	6822592	0.503599733904515	+	.	gene_id "ENSMUSG00000033740.18"; transcript_id "ENSMUSG00000033740.18_tx_67"; exon_id "chr1_6822520_6822592_+"; exonnum "2"; txlen "630";
chr1	ENSEMBL_gcm37	exon	6822520	6822592	0.349012371832387	+	.	gene_id "ENSMUSG00000033740.18"; transcript_id "ENSMUSG00000033740.18_tx_78"; exon_id "chr1_6822520_6822592_+"; exonnum "4"; txlen "4395";
chr1	ENSEMBL_gcm37	exon	6822520	6822592	0.283830736167696	+	.	gene_id "ENSMUSG00000033740.18"; transcript_id "ENSMUSG00000033740.18_tx_87"; exon_id "chr1_6822520_6822592_+"; exonnum "3"; txlen "593";
chr1	ENSEMBL_gcm37	exon	6822520	6822592	0.279143210751986	+	.	gene_id "ENSMUSG00000033740.18"; transcript_id "ENSMUSG00000033740.18_tx_89"; exon_id "chr1_6822520_6822592_+"; exonnum "4"; txlen "4364";
chr1	ENSEMBL_gcm37	exon	6822520	6822592	0.268078183347428	+	.	gene_id "ENSMUSG00000033740.18"; transcript_id "ENSMUSG00000033740.18_tx_91"; exon_id "chr1_6822520_6822592_+"; exonnum "2"; txlen "515";
chr1	HAVANA	exon	6823218	6823260	0	+	.	gene_id "ENSMUSG00000033740.18"; transcript_id "ENSMUST00000140079.8"; gene_type "protein_coding"; gene_name "St18"; transcript_type "protein_coding"; transcript_name "St18-208"; exon_number 4; exon_id "ENSMUSE00000630853.2"; level 2; protein_id "ENSMUSP00000118322.2"; transcript_support_level "1"; mgi_id "MGI:2446700"; tag "alternative_5_UTR"; tag "basic"; tag "Ensembl_canonical"; tag "GENCODE_Primary"; tag "appris_principal_1"; tag "CCDS"; ccdsid "CCDS14810.1"; havana_gene "OTTMUSG00000024833.1"; havana_transcript "OTTMUST00000061167.1";
chr1	HAVANA	UTR	6823218	6823260	0	+	.	gene_id "ENSMUSG00000033740.18"; transcript_id "ENSMUST00000140079.8"; gene_type "protein_coding"; gene_name "St18"; transcript_type "protein_coding"; transcript_name "St18-208"; exon_number 4; exon_id "ENSMUSE00000630853.2"; level 2; protein_id "ENSMUSP00000118322.2"; transcript_support_level "1"; mgi_id "MGI:2446700"; tag "alternative_5_UTR"; tag "basic"; tag "Ensembl_canonical"; tag "GENCODE_Primary"; tag "appris_principal_1"; tag "CCDS"; ccdsid "CCDS14810.1"; havana_gene "OTTMUSG00000024833.1"; havana_transcript "OTTMUST00000061167.1";
chr1	HAVANA	exon	6823218	6823260	0	+	.	gene_id "ENSMUSG00000033740.18"; transcript_id "ENSMUST00000131494.8"; gene_type "protein_coding"; gene_name "St18"; transcript_type "protein_coding"; transcript_name "St18-204"; exon_number 3; exon_id "ENSMUSE00000630853.2"; level 2; protein_id "ENSMUSP00000117789.2"; transcript_support_level "1"; mgi_id "MGI:2446700"; tag "alternative_5_UTR"; tag "basic"; tag "appris_principal_1"; tag "CCDS"; ccdsid "CCDS14810.1"; havana_gene "OTTMUSG00000024833.1"; havana_transcript "OTTMUST00000061171.1";
chr1	HAVANA	UTR	6823218	6823260	0	+	.	gene_id "ENSMUSG00000033740.18"; transcript_id "ENSMUST00000131494.8"; gene_type "protein_coding"; gene_name "St18"; transcript_type "protein_coding"; transcript_name "St18-204"; exon_number 3; exon_id "ENSMUSE00000630853.2"; level 2; protein_id "ENSMUSP00000117789.2"; transcript_support_level "1"; mgi_id "MGI:2446700"; tag "alternative_5_UTR"; tag "basic"; tag "appris_principal_1"; tag "CCDS"; ccdsid "CCDS14810.1"; havana_gene "OTTMUSG00000024833.1"; havana_transcript "OTTMUST00000061171.1";
chr1	HAVANA	exon	6823218	6823260	0	+	.	gene_id "ENSMUSG00000033740.18"; transcript_id "ENSMUST00000043578.13"; gene_type "protein_coding"; gene_name "St18"; transcript_type "protein_coding"; transcript_name "St18-201"; exon_number 4; exon_id "ENSMUSE00000630853.2"; level 2; protein_id "ENSMUSP00000042056.7"; transcript_support_level "1"; mgi_id "MGI:2446700"; tag "basic"; tag "appris_principal_1"; tag "CCDS"; ccdsid "CCDS14810.1"; havana_gene "OTTMUSG00000024833.1"; havana_transcript "OTTMUST00000061164.1";
chr1	HAVANA	UTR	6823218	6823260	0	+	.	gene_id "ENSMUSG00000033740.18"; transcript_id "ENSMUST00000043578.13"; gene_type "protein_coding"; gene_name "St18"; transcript_type "protein_coding"; transcript_name "St18-201"; exon_number 4; exon_id "ENSMUSE00000630853.2"; level 2; protein_id "ENSMUSP00000042056.7"; transcript_support_level "1"; mgi_id "MGI:2446700"; tag "basic"; tag "appris_principal_1"; tag "CCDS"; ccdsid "CCDS14810.1"; havana_gene "OTTMUSG00000024833.1"; havana_transcript "OTTMUST00000061164.1";
chr1	HAVANA	exon	6823218	6823260	0	+	.	gene_id "ENSMUSG00000033740.18"; transcript_id "ENSMUST00000139756.8"; gene_type "protein_coding"; gene_name "St18"; transcript_type "protein_coding"; transcript_name "St18-206"; exon_number 3; exon_id "ENSMUSE00000630853.2"; level 2; protein_id "ENSMUSP00000142063.2"; transcript_support_level "3"; mgi_id "MGI:2446700"; tag "alternative_5_UTR"; tag "mRNA_end_NF"; tag "cds_end_NF"; havana_gene "OTTMUSG00000024833.1"; havana_transcript "OTTMUST00000061235.1";
chr1	HAVANA	UTR	6823218	6823260	0	+	.	gene_id "ENSMUSG00000033740.18"; transcript_id "ENSMUST00000139756.8"; gene_type "protein_coding"; gene_name "St18"; transcript_type "protein_coding"; transcript_name "St18-206"; exon_number 3; exon_id "ENSMUSE00000630853.2"; level 2; protein_id "ENSMUSP00000142063.2"; transcript_support_level "3"; mgi_id "MGI:2446700"; tag "alternative_5_UTR"; tag "mRNA_end_NF"; tag "cds_end_NF"; havana_gene "OTTMUSG00000024833.1"; havana_transcript "OTTMUST00000061235.1";
chr1	HAVANA	exon	6823218	6823260	0	+	.	gene_id "ENSMUSG00000033740.18"; transcript_id "ENSMUST00000131467.8"; gene_type "protein_coding"; gene_name "St18"; transcript_type "protein_coding"; transcript_name "St18-203"; exon_number 3; exon_id "ENSMUSE00000630853.2"; level 2; protein_id "ENSMUSP00000120134.2"; transcript_support_level "3"; mgi_id "MGI:2446700"; tag "mRNA_end_NF"; tag "cds_end_NF"; tag "alternative_5_UTR"; havana_gene "OTTMUSG00000024833.1"; havana_transcript "OTTMUST00000061236.1";
chr1	HAVANA	UTR	6823218	6823260	0	+	.	gene_id "ENSMUSG00000033740.18"; transcript_id "ENSMUST00000131467.8"; gene_type "protein_coding"; gene_name "St18"; transcript_type "protein_coding"; transcript_name "St18-203"; exon_number 3; exon_id "ENSMUSE00000630853.2"; level 2; protein_id "ENSMUSP00000120134.2"; transcript_support_level "3"; mgi_id "MGI:2446700"; tag "mRNA_end_NF"; tag "cds_end_NF"; tag "alternative_5_UTR"; havana_gene "OTTMUSG00000024833.1"; havana_transcript "OTTMUST00000061236.1";
chr1	HAVANA	exon	6823218	6823260	0	+	.	gene_id "ENSMUSG00000033740.18"; transcript_id "ENSMUST00000150761.8"; gene_type "protein_coding"; gene_name "St18"; transcript_type "protein_coding"; transcript_name "St18-210"; exon_number 3; exon_id "ENSMUSE00000630853.2"; level 2; protein_id "ENSMUSP00000120298.2"; transcript_support_level "1"; mgi_id "MGI:2446700"; tag "alternative_5_UTR"; tag "basic"; tag "appris_principal_1"; tag "CCDS"; ccdsid "CCDS14810.1"; havana_gene "OTTMUSG00000024833.1"; havana_transcript "OTTMUST00000061165.1";
chr1	HAVANA	UTR	6823218	6823260	0	+	.	gene_id "ENSMUSG00000033740.18"; transcript_id "ENSMUST00000150761.8"; gene_type "protein_coding"; gene_name "St18"; transcript_type "protein_coding"; transcript_name "St18-210"; exon_number 3; exon_id "ENSMUSE00000630853.2"; level 2; protein_id "ENSMUSP00000120298.2"; transcript_support_level "1"; mgi_id "MGI:2446700"; tag "alternative_5_UTR"; tag "basic"; tag "appris_principal_1"; tag "CCDS"; ccdsid "CCDS14810.1"; havana_gene "OTTMUSG00000024833.1"; havana_transcript "OTTMUST00000061165.1";
chr1	HAVANA	exon	6823218	6823260	0	+	.	gene_id "ENSMUSG00000033740.18"; transcript_id "ENSMUST00000151281.8"; gene_type "protein_coding"; gene_name "St18"; transcript_type "protein_coding"; transcript_name "St18-212"; exon_number 2; exon_id "ENSMUSE00000630853.2"; level 2; protein_id "ENSMUSP00000122055.2"; transcript_support_level "1"; mgi_id "MGI:2446700"; tag "alternative_5_UTR"; tag "basic"; tag "appris_principal_1"; tag "CCDS"; ccdsid "CCDS14810.1"; havana_gene "OTTMUSG00000024833.1"; havana_transcript "OTTMUST00000061166.1";
chr1	HAVANA	UTR	6823218	6823260	0	+	.	gene_id "ENSMUSG00000033740.18"; transcript_id "ENSMUST00000151281.8"; gene_type "protein_coding"; gene_name "St18"; transcript_type "protein_coding"; transcript_name "St18-212"; exon_number 2; exon_id "ENSMUSE00000630853.2"; level 2; protein_id "ENSMUSP00000122055.2"; transcript_support_level "1"; mgi_id "MGI:2446700"; tag "alternative_5_UTR"; tag "basic"; tag "appris_principal_1"; tag "CCDS"; ccdsid "CCDS14810.1"; havana_gene "OTTMUSG00000024833.1"; havana_transcript "OTTMUST00000061166.1";
chr1	HAVANA	exon	6823218	6823260	0	+	.	gene_id "ENSMUSG00000033740.18"; transcript_id "ENSMUST00000139838.8"; gene_type "protein_coding"; gene_name "St18"; transcript_type "protein_coding"; transcript_name "St18-207"; exon_number 2; exon_id "ENSMUSE00000630853.2"; level 2; protein_id "ENSMUSP00000118129.2"; transcript_support_level "3"; mgi_id "MGI:2446700"; tag "alternative_5_UTR"; tag "mRNA_end_NF"; tag "cds_end_NF"; havana_gene "OTTMUSG00000024833.1"; havana_transcript "OTTMUST00000061237.1";
chr1	HAVANA	UTR	6823218	6823260	0	+	.	gene_id "ENSMUSG00000033740.18"; transcript_id "ENSMUST00000139838.8"; gene_type "protein_coding"; gene_name "St18"; transcript_type "protein_coding"; transcript_name "St18-207"; exon_number 2; exon_id "ENSMUSE00000630853.2"; level 2; protein_id "ENSMUSP00000118129.2"; transcript_support_level "3"; mgi_id "MGI:2446700"; tag "alternative_5_UTR"; tag "mRNA_end_NF"; tag "cds_end_NF"; havana_gene "OTTMUSG00000024833.1"; havana_transcript "OTTMUST00000061237.1";
chr1	ENSEMBL	exon	6823218	6823260	0	+	.	gene_id "ENSMUSG00000033740.18"; transcript_id "ENSMUST00000163727.4"; gene_type "protein_coding"; gene_name "St18"; transcript_type "protein_coding"; transcript_name "St18-213"; exon_number 2; exon_id "ENSMUSE00000630853.2"; level 3; protein_id "ENSMUSP00000131417.3"; transcript_support_level "5"; mgi_id "MGI:2446700"; tag "basic"; tag "appris_principal_1"; tag "CCDS"; ccdsid "CCDS14810.1"; havana_gene "OTTMUSG00000024833.1";
chr1	ENSEMBL	UTR	6823218	6823260	0	+	.	gene_id "ENSMUSG00000033740.18"; transcript_id "ENSMUST00000163727.4"; gene_type "protein_coding"; gene_name "St18"; transcript_type "protein_coding"; transcript_name "St18-213"; exon_number 2; exon_id "ENSMUSE00000630853.2"; level 3; protein_id "ENSMUSP00000131417.3"; transcript_support_level "5"; mgi_id "MGI:2446700"; tag "basic"; tag "appris_principal_1"; tag "CCDS"; ccdsid "CCDS14810.1"; havana_gene "OTTMUSG00000024833.1";
chr1	ENSEMBL_gcm37	exon	6823218	6823260	0.227022684777937	+	.	gene_id "ENSMUSG00000033740.18"; transcript_id "ENSMUSG00000033740.18_tx_100"; exon_id "chr1_6823218_6823260_+"; exonnum "4"; txlen "4312";
chr1	ENSEMBL_gcm37	exon	6823218	6823260	0.221181143135756	+	.	gene_id "ENSMUSG00000033740.18"; transcript_id "ENSMUSG00000033740.18_tx_101"; exon_id "chr1_6823218_6823260_+"; exonnum "5"; txlen "4149";
chr1	ENSEMBL_gcm37	exon	6823218	6823260	0.215989486483518	+	.	gene_id "ENSMUSG00000033740.18"; transcript_id "ENSMUSG00000033740.18_tx_103"; exon_id "chr1_6823218_6823260_+"; exonnum "3"; txlen "520";
chr1	ENSEMBL_gcm37	exon	6823218	6823260	0.194755956445591	+	.	gene_id "ENSMUSG00000033740.18"; transcript_id "ENSMUSG00000033740.18_tx_106"; exon_id "chr1_6823218_6823260_+"; exonnum "3"; txlen "4045";
chr1	ENSEMBL_gcm37	exon	6823218	6823260	0.188370528444261	+	.	gene_id "ENSMUSG00000033740.18"; transcript_id "ENSMUSG00000033740.18_tx_112"; exon_id "chr1_6823218_6823260_+"; exonnum "4"; txlen "4281";
chr1	ENSEMBL_gcm37	exon	6823218	6823260	0.184115273870137	+	.	gene_id "ENSMUSG00000033740.18"; transcript_id "ENSMUSG00000033740.18_tx_117"; exon_id "chr1_6823218_6823260_+"; exonnum "4"; txlen "4359";
chr1	ENSEMBL_gcm37	exon	6823218	6823260	0.180078469109217	+	.	gene_id "ENSMUSG00000033740.18"; transcript_id "ENSMUSG00000033740.18_tx_118"; exon_id "chr1_6823218_6823260_+"; exonnum "3"; txlen "4453";
chr1	ENSEMBL_gcm37	exon	6823218	6823260	0.152253528583371	+	.	gene_id "ENSMUSG00000033740.18"; transcript_id "ENSMUSG00000033740.18_tx_121"; exon_id "chr1_6823218_6823260_+"; exonnum "3"; txlen "4124";
chr1	ENSEMBL_gcm37	exon	6823218	6823260	0.152253528583371	+	.	gene_id "ENSMUSG00000033740.18"; transcript_id "ENSMUSG00000033740.18_tx_122"; exon_id "chr1_6823218_6823260_+"; exonnum "3"; txlen "4155";
chr1	ENSEMBL_gcm37	exon	6823218	6823260	0.15079571224973	+	.	gene_id "ENSMUSG00000033740.18"; transcript_id "ENSMUSG00000033740.18_tx_123"; exon_id "chr1_6823218_6823260_+"; exonnum "3"; txlen "4238";
chr1	ENSEMBL_gcm37	exon	6823218	6823260	0.137358071103768	+	.	gene_id "ENSMUSG00000033740.18"; transcript_id "ENSMUSG00000033740.18_tx_125"; exon_id "chr1_6823218_6823260_+"; exonnum "5"; txlen "4442";
chr1	ENSEMBL_gcm37	exon	6823218	6823260	0.126877940486143	+	.	gene_id "ENSMUSG00000033740.18"; transcript_id "ENSMUSG00000033740.18_tx_128"; exon_id "chr1_6823218_6823260_+"; exonnum "4"; txlen "4202";
chr1	ENSEMBL_gcm37	exon	6823218	6823260	0.126877940486143	+	.	gene_id "ENSMUSG00000033740.18"; transcript_id "ENSMUSG00000033740.18_tx_129"; exon_id "chr1_6823218_6823260_+"; exonnum "4"; txlen "4233";
chr1	ENSEMBL_gcm37	exon	6823218	6823260	0.12498753429796	+	.	gene_id "ENSMUSG00000033740.18"; transcript_id "ENSMUSG00000033740.18_tx_130"; exon_id "chr1_6823218_6823260_+"; exonnum "4"; txlen "4328";
chr1	ENSEMBL_gcm37	exon	6823218	6823260	0.124819891138082	+	.	gene_id "ENSMUSG00000033740.18"; transcript_id "ENSMUSG00000033740.18_tx_131"; exon_id "chr1_6823218_6823260_+"; exonnum "8"; txlen "5286";
chr1	ENSEMBL_gcm37	exon	6823218	6823260	0.100754647966323	+	.	gene_id "ENSMUSG00000033740.18"; transcript_id "ENSMUSG00000033740.18_tx_136"; exon_id "chr1_6823218_6823260_+"; exonnum "4"; txlen "4066";
chr1	ENSEMBL_gcm37	exon	6823218	6823260	0.00126253416617881	+	.	gene_id "ENSMUSG00000033740.18"; transcript_id "ENSMUSG00000033740.18_tx_137"; exon_id "chr1_6823218_6823260_+"; exonnum "16"; txlen "5943";
chr1	ENSEMBL_gcm37	exon	6823218	6823260	0.00126253416617881	+	.	gene_id "ENSMUSG00000033740.18"; transcript_id "ENSMUSG00000033740.18_tx_138"; exon_id "chr1_6823218_6823260_+"; exonnum "16"; txlen "5977";
chr1	ENSEMBL_gcm37	exon	6823218	6823260	1.12337781927199	+	.	gene_id "ENSMUSG00000033740.18"; transcript_id "ENSMUSG00000033740.18_tx_44"; exon_id "chr1_6823218_6823260_+"; exonnum "2"; txlen "510";
chr1	ENSEMBL_gcm37	exon	6823218	6823260	1.12337781927199	+	.	gene_id "ENSMUSG00000033740.18"; transcript_id "ENSMUSG00000033740.18_tx_45"; exon_id "chr1_6823218_6823260_+"; exonnum "3"; txlen "583";
chr1	ENSEMBL_gcm37	exon	6823218	6823260	1.03914785270638	+	.	gene_id "ENSMUSG00000033740.18"; transcript_id "ENSMUSG00000033740.18_tx_49"; exon_id "chr1_6823218_6823260_+"; exonnum "4"; txlen "661";
chr1	ENSEMBL_gcm37	exon	6823218	6823260	1.01405016814505	+	.	gene_id "ENSMUSG00000033740.18"; transcript_id "ENSMUSG00000033740.18_tx_52"; exon_id "chr1_6823218_6823260_+"; exonnum "3"; txlen "588";
chr1	ENSEMBL_gcm37	exon	6823218	6823260	0.750343077732854	+	.	gene_id "ENSMUSG00000033740.18"; transcript_id "ENSMUSG00000033740.18_tx_56"; exon_id "chr1_6823218_6823260_+"; exonnum "4"; txlen "4322";
chr1	ENSEMBL_gcm37	exon	6823218	6823260	0.668288175995476	+	.	gene_id "ENSMUSG00000033740.18"; transcript_id "ENSMUSG00000033740.18_tx_59"; exon_id "chr1_6823218_6823260_+"; exonnum "2"; txlen "557";
chr1	ENSEMBL_gcm37	exon	6823218	6823260	0.617517105603436	+	.	gene_id "ENSMUSG00000033740.18"; transcript_id "ENSMUSG00000033740.18_tx_60"; exon_id "chr1_6823218_6823260_+"; exonnum "4"; txlen "4291";
chr1	ENSEMBL_gcm37	exon	6823218	6823260	0.503599733904515	+	.	gene_id "ENSMUSG00000033740.18"; transcript_id "ENSMUSG00000033740.18_tx_65"; exon_id "chr1_6823218_6823260_+"; exonnum "3"; txlen "635";
chr1	ENSEMBL_gcm37	exon	6823218	6823260	0.503599733904515	+	.	gene_id "ENSMUSG00000033740.18"; transcript_id "ENSMUSG00000033740.18_tx_66"; exon_id "chr1_6823218_6823260_+"; exonnum "4"; txlen "708";
chr1	ENSEMBL_gcm37	exon	6823218	6823260	0.503599733904515	+	.	gene_id "ENSMUSG00000033740.18"; transcript_id "ENSMUSG00000033740.18_tx_67"; exon_id "chr1_6823218_6823260_+"; exonnum "3"; txlen "630";
chr1	ENSEMBL_gcm37	exon	6823218	6823260	0.43361114280451	+	.	gene_id "ENSMUSG00000033740.18"; transcript_id "ENSMUSG00000033740.18_tx_72"; exon_id "chr1_6823218_6823260_+"; exonnum "4"; txlen "4515";
chr1	ENSEMBL_gcm37	exon	6823218	6823260	0.387532876286604	+	.	gene_id "ENSMUSG00000033740.18"; transcript_id "ENSMUSG00000033740.18_tx_75"; exon_id "chr1_6823218_6823260_+"; exonnum "3"; txlen "3998";
chr1	ENSEMBL_gcm37	exon	6823218	6823260	0.373722886024052	+	.	gene_id "ENSMUSG00000033740.18"; transcript_id "ENSMUSG00000033740.18_tx_77"; exon_id "chr1_6823218_6823260_+"; exonnum "4"; txlen "4076";
chr1	ENSEMBL_gcm37	exon	6823218	6823260	0.349012371832387	+	.	gene_id "ENSMUSG00000033740.18"; transcript_id "ENSMUSG00000033740.18_tx_78"; exon_id "chr1_6823218_6823260_+"; exonnum "5"; txlen "4395";
chr1	ENSEMBL_gcm37	exon	6823218	6823260	0.348180427080321	+	.	gene_id "ENSMUSG00000033740.18"; transcript_id "ENSMUSG00000033740.18_tx_79"; exon_id "chr1_6823218_6823260_+"; exonnum "3"; txlen "3967";
chr1	ENSEMBL_gcm37	exon	6823218	6823260	0.296290858906995	+	.	gene_id "ENSMUSG00000033740.18"; transcript_id "ENSMUSG00000033740.18_tx_86"; exon_id "chr1_6823218_6823260_+"; exonnum "3"; txlen "4406";
chr1	ENSEMBL_gcm37	exon	6823218	6823260	0.283830736167696	+	.	gene_id "ENSMUSG00000033740.18"; transcript_id "ENSMUSG00000033740.18_tx_87"; exon_id "chr1_6823218_6823260_+"; exonnum "4"; txlen "593";
chr1	ENSEMBL_gcm37	exon	6823218	6823260	0.281013602614513	+	.	gene_id "ENSMUSG00000033740.18"; transcript_id "ENSMUSG00000033740.18_tx_88"; exon_id "chr1_6823218_6823260_+"; exonnum "3"; txlen "4291";
chr1	ENSEMBL_gcm37	exon	6823218	6823260	0.279143210751986	+	.	gene_id "ENSMUSG00000033740.18"; transcript_id "ENSMUSG00000033740.18_tx_89"; exon_id "chr1_6823218_6823260_+"; exonnum "5"; txlen "4364";
chr1	ENSEMBL_gcm37	exon	6823218	6823260	0.270716326144861	+	.	gene_id "ENSMUSG00000033740.18"; transcript_id "ENSMUSG00000033740.18_tx_90"; exon_id "chr1_6823218_6823260_+"; exonnum "4"; txlen "4369";
chr1	ENSEMBL_gcm37	exon	6823218	6823260	0.268078183347428	+	.	gene_id "ENSMUSG00000033740.18"; transcript_id "ENSMUSG00000033740.18_tx_91"; exon_id "chr1_6823218_6823260_+"; exonnum "3"; txlen "515";
chr1	ENSEMBL_gcm37	exon	6823218	6823260	0.262627411762271	+	.	gene_id "ENSMUSG00000033740.18"; transcript_id "ENSMUSG00000033740.18_tx_92"; exon_id "chr1_6823218_6823260_+"; exonnum "4"; txlen "4318";
chr1	ENSEMBL_gcm37	exon	6823218	6823260	0.259015242335572	+	.	gene_id "ENSMUSG00000033740.18"; transcript_id "ENSMUSG00000033740.18_tx_93"; exon_id "chr1_6823218_6823260_+"; exonnum "3"; txlen "4260";
chr1	ENSEMBL_gcm37	exon	6823218	6823260	0.253677294606329	+	.	gene_id "ENSMUSG00000033740.18"; transcript_id "ENSMUSG00000033740.18_tx_94"; exon_id "chr1_6823218_6823260_+"; exonnum "4"; txlen "4045";
chr1	ENSEMBL_gcm37	exon	6823218	6823260	0.235574214094671	+	.	gene_id "ENSMUSG00000033740.18"; transcript_id "ENSMUSG00000033740.18_tx_98"; exon_id "chr1_6823218_6823260_+"; exonnum "4"; txlen "4505";
chr1	HAVANA	exon	6823780	6823826	0	+	.	gene_id "ENSMUSG00000033740.18"; transcript_id "ENSMUST00000131467.8"; gene_type "protein_coding"; gene_name "St18"; transcript_type "protein_coding"; transcript_name "St18-203"; exon_number 4; exon_id "ENSMUSE00000730924.2"; level 2; protein_id "ENSMUSP00000120134.2"; transcript_support_level "3"; mgi_id "MGI:2446700"; tag "mRNA_end_NF"; tag "cds_end_NF"; tag "alternative_5_UTR"; havana_gene "OTTMUSG00000024833.1"; havana_transcript "OTTMUST00000061236.1";
chr1	HAVANA	UTR	6823780	6823826	0	+	.	gene_id "ENSMUSG00000033740.18"; transcript_id "ENSMUST00000131467.8"; gene_type "protein_coding"; gene_name "St18"; transcript_type "protein_coding"; transcript_name "St18-203"; exon_number 4; exon_id "ENSMUSE00000730924.2"; level 2; protein_id "ENSMUSP00000120134.2"; transcript_support_level "3"; mgi_id "MGI:2446700"; tag "mRNA_end_NF"; tag "cds_end_NF"; tag "alternative_5_UTR"; havana_gene "OTTMUSG00000024833.1"; havana_transcript "OTTMUST00000061236.1";
chr1	ENSEMBL_gcm37	exon	6823780	6823826	0.194755956445591	+	.	gene_id "ENSMUSG00000033740.18"; transcript_id "ENSMUSG00000033740.18_tx_106"; exon_id "chr1_6823780_6823826_+"; exonnum "4"; txlen "4045";
chr1	ENSEMBL_gcm37	exon	6823780	6823826	0.184115273870137	+	.	gene_id "ENSMUSG00000033740.18"; transcript_id "ENSMUSG00000033740.18_tx_117"; exon_id "chr1_6823780_6823826_+"; exonnum "5"; txlen "4359";
chr1	ENSEMBL_gcm37	exon	6823780	6823826	0.180078469109217	+	.	gene_id "ENSMUSG00000033740.18"; transcript_id "ENSMUSG00000033740.18_tx_118"; exon_id "chr1_6823780_6823826_+"; exonnum "4"; txlen "4453";
chr1	ENSEMBL_gcm37	exon	6823780	6823826	0.15079571224973	+	.	gene_id "ENSMUSG00000033740.18"; transcript_id "ENSMUSG00000033740.18_tx_123"; exon_id "chr1_6823780_6823826_+"; exonnum "4"; txlen "4238";
chr1	ENSEMBL_gcm37	exon	6823780	6823826	0.137358071103768	+	.	gene_id "ENSMUSG00000033740.18"; transcript_id "ENSMUSG00000033740.18_tx_125"; exon_id "chr1_6823780_6823826_+"; exonnum "6"; txlen "4442";
chr1	ENSEMBL_gcm37	exon	6823780	6823826	0.12498753429796	+	.	gene_id "ENSMUSG00000033740.18"; transcript_id "ENSMUSG00000033740.18_tx_130"; exon_id "chr1_6823780_6823826_+"; exonnum "5"; txlen "4328";
chr1	ENSEMBL_gcm37	exon	6823780	6823826	0.00126253416617881	+	.	gene_id "ENSMUSG00000033740.18"; transcript_id "ENSMUSG00000033740.18_tx_137"; exon_id "chr1_6823780_6823826_+"; exonnum "17"; txlen "5943";
chr1	ENSEMBL_gcm37	exon	6823780	6823826	0.00126253416617881	+	.	gene_id "ENSMUSG00000033740.18"; transcript_id "ENSMUSG00000033740.18_tx_138"; exon_id "chr1_6823780_6823826_+"; exonnum "17"; txlen "5977";
chr1	ENSEMBL_gcm37	exon	6823780	6823826	0.668288175995476	+	.	gene_id "ENSMUSG00000033740.18"; transcript_id "ENSMUSG00000033740.18_tx_59"; exon_id "chr1_6823780_6823826_+"; exonnum "3"; txlen "557";
chr1	ENSEMBL_gcm37	exon	6823780	6823826	0.503599733904515	+	.	gene_id "ENSMUSG00000033740.18"; transcript_id "ENSMUSG00000033740.18_tx_65"; exon_id "chr1_6823780_6823826_+"; exonnum "4"; txlen "635";
chr1	ENSEMBL_gcm37	exon	6823780	6823826	0.503599733904515	+	.	gene_id "ENSMUSG00000033740.18"; transcript_id "ENSMUSG00000033740.18_tx_66"; exon_id "chr1_6823780_6823826_+"; exonnum "5"; txlen "708";
chr1	ENSEMBL_gcm37	exon	6823780	6823826	0.503599733904515	+	.	gene_id "ENSMUSG00000033740.18"; transcript_id "ENSMUSG00000033740.18_tx_67"; exon_id "chr1_6823780_6823826_+"; exonnum "4"; txlen "630";
chr1	ENSEMBL_gcm37	exon	6823780	6823826	0.281013602614513	+	.	gene_id "ENSMUSG00000033740.18"; transcript_id "ENSMUSG00000033740.18_tx_88"; exon_id "chr1_6823780_6823826_+"; exonnum "4"; txlen "4291";
chr1	ENSEMBL_gcm37	exon	6823780	6823826	0.270716326144861	+	.	gene_id "ENSMUSG00000033740.18"; transcript_id "ENSMUSG00000033740.18_tx_90"; exon_id "chr1_6823780_6823826_+"; exonnum "5"; txlen "4369";
chr1	ENSEMBL_gcm37	exon	6823780	6823826	0.259015242335572	+	.	gene_id "ENSMUSG00000033740.18"; transcript_id "ENSMUSG00000033740.18_tx_93"; exon_id "chr1_6823780_6823826_+"; exonnum "4"; txlen "4260";
chr1	HAVANA	start_codon	6839122	6839124	0	+	0	gene_id "ENSMUSG00000033740.18"; transcript_id "ENSMUST00000140079.8"; gene_type "protein_coding"; gene_name "St18"; transcript_type "protein_coding"; transcript_name "St18-208"; exon_number 5; exon_id "ENSMUSE00001341173.2"; level 2; protein_id "ENSMUSP00000118322.2"; transcript_support_level "1"; mgi_id "MGI:2446700"; tag "alternative_5_UTR"; tag "basic"; tag "Ensembl_canonical"; tag "GENCODE_Primary"; tag "appris_principal_1"; tag "CCDS"; ccdsid "CCDS14810.1"; havana_gene "OTTMUSG00000024833.1"; havana_transcript "OTTMUST00000061167.1";
chr1	HAVANA	start_codon	6839122	6839124	0	+	0	gene_id "ENSMUSG00000033740.18"; transcript_id "ENSMUST00000131494.8"; gene_type "protein_coding"; gene_name "St18"; transcript_type "protein_coding"; transcript_name "St18-204"; exon_number 4; exon_id "ENSMUSE00001341173.2"; level 2; protein_id "ENSMUSP00000117789.2"; transcript_support_level "1"; mgi_id "MGI:2446700"; tag "alternative_5_UTR"; tag "basic"; tag "appris_principal_1"; tag "CCDS"; ccdsid "CCDS14810.1"; havana_gene "OTTMUSG00000024833.1"; havana_transcript "OTTMUST00000061171.1";
chr1	HAVANA	start_codon	6839122	6839124	0	+	0	gene_id "ENSMUSG00000033740.18"; transcript_id "ENSMUST00000043578.13"; gene_type "protein_coding"; gene_name "St18"; transcript_type "protein_coding"; transcript_name "St18-201"; exon_number 5; exon_id "ENSMUSE00001341173.2"; level 2; protein_id "ENSMUSP00000042056.7"; transcript_support_level "1"; mgi_id "MGI:2446700"; tag "basic"; tag "appris_principal_1"; tag "CCDS"; ccdsid "CCDS14810.1"; havana_gene "OTTMUSG00000024833.1"; havana_transcript "OTTMUST00000061164.1";
chr1	HAVANA	start_codon	6839122	6839124	0	+	0	gene_id "ENSMUSG00000033740.18"; transcript_id "ENSMUST00000139756.8"; gene_type "protein_coding"; gene_name "St18"; transcript_type "protein_coding"; transcript_name "St18-206"; exon_number 4; exon_id "ENSMUSE00001341173.2"; level 2; protein_id "ENSMUSP00000142063.2"; transcript_support_level "3"; mgi_id "MGI:2446700"; tag "alternative_5_UTR"; tag "mRNA_end_NF"; tag "cds_end_NF"; havana_gene "OTTMUSG00000024833.1"; havana_transcript "OTTMUST00000061235.1";
chr1	HAVANA	start_codon	6839122	6839124	0	+	0	gene_id "ENSMUSG00000033740.18"; transcript_id "ENSMUST00000131467.8"; gene_type "protein_coding"; gene_name "St18"; transcript_type "protein_coding"; transcript_name "St18-203"; exon_number 5; exon_id "ENSMUSE00001341173.2"; level 2; protein_id "ENSMUSP00000120134.2"; transcript_support_level "3"; mgi_id "MGI:2446700"; tag "mRNA_end_NF"; tag "cds_end_NF"; tag "alternative_5_UTR"; havana_gene "OTTMUSG00000024833.1"; havana_transcript "OTTMUST00000061236.1";
chr1	HAVANA	start_codon	6839122	6839124	0	+	0	gene_id "ENSMUSG00000033740.18"; transcript_id "ENSMUST00000150761.8"; gene_type "protein_coding"; gene_name "St18"; transcript_type "protein_coding"; transcript_name "St18-210"; exon_number 4; exon_id "ENSMUSE00001341173.2"; level 2; protein_id "ENSMUSP00000120298.2"; transcript_support_level "1"; mgi_id "MGI:2446700"; tag "alternative_5_UTR"; tag "basic"; tag "appris_principal_1"; tag "CCDS"; ccdsid "CCDS14810.1"; havana_gene "OTTMUSG00000024833.1"; havana_transcript "OTTMUST00000061165.1";
chr1	HAVANA	start_codon	6839122	6839124	0	+	0	gene_id "ENSMUSG00000033740.18"; transcript_id "ENSMUST00000151281.8"; gene_type "protein_coding"; gene_name "St18"; transcript_type "protein_coding"; transcript_name "St18-212"; exon_number 3; exon_id "ENSMUSE00001341173.2"; level 2; protein_id "ENSMUSP00000122055.2"; transcript_support_level "1"; mgi_id "MGI:2446700"; tag "alternative_5_UTR"; tag "basic"; tag "appris_principal_1"; tag "CCDS"; ccdsid "CCDS14810.1"; havana_gene "OTTMUSG00000024833.1"; havana_transcript "OTTMUST00000061166.1";
chr1	HAVANA	start_codon	6839122	6839124	0	+	0	gene_id "ENSMUSG00000033740.18"; transcript_id "ENSMUST00000139838.8"; gene_type "protein_coding"; gene_name "St18"; transcript_type "protein_coding"; transcript_name "St18-207"; exon_number 3; exon_id "ENSMUSE00001341173.2"; level 2; protein_id "ENSMUSP00000118129.2"; transcript_support_level "3"; mgi_id "MGI:2446700"; tag "alternative_5_UTR"; tag "mRNA_end_NF"; tag "cds_end_NF"; havana_gene "OTTMUSG00000024833.1"; havana_transcript "OTTMUST00000061237.1";
chr1	ENSEMBL	start_codon	6839122	6839124	0	+	0	gene_id "ENSMUSG00000033740.18"; transcript_id "ENSMUST00000163727.4"; gene_type "protein_coding"; gene_name "St18"; transcript_type "protein_coding"; transcript_name "St18-213"; exon_number 3; exon_id "ENSMUSE00001341173.2"; level 3; protein_id "ENSMUSP00000131417.3"; transcript_support_level "5"; mgi_id "MGI:2446700"; tag "basic"; tag "appris_principal_1"; tag "CCDS"; ccdsid "CCDS14810.1"; havana_gene "OTTMUSG00000024833.1";
chr1	HAVANA	exon	6839122	6839176	0	+	.	gene_id "ENSMUSG00000033740.18"; transcript_id "ENSMUST00000140079.8"; gene_type "protein_coding"; gene_name "St18"; transcript_type "protein_coding"; transcript_name "St18-208"; exon_number 5; exon_id "ENSMUSE00001341173.2"; level 2; protein_id "ENSMUSP00000118322.2"; transcript_support_level "1"; mgi_id "MGI:2446700"; tag "alternative_5_UTR"; tag "basic"; tag "Ensembl_canonical"; tag "GENCODE_Primary"; tag "appris_principal_1"; tag "CCDS"; ccdsid "CCDS14810.1"; havana_gene "OTTMUSG00000024833.1"; havana_transcript "OTTMUST00000061167.1";
chr1	HAVANA	CDS	6839122	6839176	0	+	0	gene_id "ENSMUSG00000033740.18"; transcript_id "ENSMUST00000140079.8"; gene_type "protein_coding"; gene_name "St18"; transcript_type "protein_coding"; transcript_name "St18-208"; exon_number 5; exon_id "ENSMUSE00001341173.2"; level 2; protein_id "ENSMUSP00000118322.2"; transcript_support_level "1"; mgi_id "MGI:2446700"; tag "alternative_5_UTR"; tag "basic"; tag "Ensembl_canonical"; tag "GENCODE_Primary"; tag "appris_principal_1"; tag "CCDS"; ccdsid "CCDS14810.1"; havana_gene "OTTMUSG00000024833.1"; havana_transcript "OTTMUST00000061167.1";
chr1	HAVANA	exon	6839122	6839176	0	+	.	gene_id "ENSMUSG00000033740.18"; transcript_id "ENSMUST00000131494.8"; gene_type "protein_coding"; gene_name "St18"; transcript_type "protein_coding"; transcript_name "St18-204"; exon_number 4; exon_id "ENSMUSE00001341173.2"; level 2; protein_id "ENSMUSP00000117789.2"; transcript_support_level "1"; mgi_id "MGI:2446700"; tag "alternative_5_UTR"; tag "basic"; tag "appris_principal_1"; tag "CCDS"; ccdsid "CCDS14810.1"; havana_gene "OTTMUSG00000024833.1"; havana_transcript "OTTMUST00000061171.1";
chr1	HAVANA	CDS	6839122	6839176	0	+	0	gene_id "ENSMUSG00000033740.18"; transcript_id "ENSMUST00000131494.8"; gene_type "protein_coding"; gene_name "St18"; transcript_type "protein_coding"; transcript_name "St18-204"; exon_number 4; exon_id "ENSMUSE00001341173.2"; level 2; protein_id "ENSMUSP00000117789.2"; transcript_support_level "1"; mgi_id "MGI:2446700"; tag "alternative_5_UTR"; tag "basic"; tag "appris_principal_1"; tag "CCDS"; ccdsid "CCDS14810.1"; havana_gene "OTTMUSG00000024833.1"; havana_transcript "OTTMUST00000061171.1";
chr1	HAVANA	exon	6839122	6839176	0	+	.	gene_id "ENSMUSG00000033740.18"; transcript_id "ENSMUST00000043578.13"; gene_type "protein_coding"; gene_name "St18"; transcript_type "protein_coding"; transcript_name "St18-201"; exon_number 5; exon_id "ENSMUSE00001341173.2"; level 2; protein_id "ENSMUSP00000042056.7"; transcript_support_level "1"; mgi_id "MGI:2446700"; tag "basic"; tag "appris_principal_1"; tag "CCDS"; ccdsid "CCDS14810.1"; havana_gene "OTTMUSG00000024833.1"; havana_transcript "OTTMUST00000061164.1";
chr1	HAVANA	CDS	6839122	6839176	0	+	0	gene_id "ENSMUSG00000033740.18"; transcript_id "ENSMUST00000043578.13"; gene_type "protein_coding"; gene_name "St18"; transcript_type "protein_coding"; transcript_name "St18-201"; exon_number 5; exon_id "ENSMUSE00001341173.2"; level 2; protein_id "ENSMUSP00000042056.7"; transcript_support_level "1"; mgi_id "MGI:2446700"; tag "basic"; tag "appris_principal_1"; tag "CCDS"; ccdsid "CCDS14810.1"; havana_gene "OTTMUSG00000024833.1"; havana_transcript "OTTMUST00000061164.1";
chr1	HAVANA	exon	6839122	6839176	0	+	.	gene_id "ENSMUSG00000033740.18"; transcript_id "ENSMUST00000139756.8"; gene_type "protein_coding"; gene_name "St18"; transcript_type "protein_coding"; transcript_name "St18-206"; exon_number 4; exon_id "ENSMUSE00001341173.2"; level 2; protein_id "ENSMUSP00000142063.2"; transcript_support_level "3"; mgi_id "MGI:2446700"; tag "alternative_5_UTR"; tag "mRNA_end_NF"; tag "cds_end_NF"; havana_gene "OTTMUSG00000024833.1"; havana_transcript "OTTMUST00000061235.1";
chr1	HAVANA	CDS	6839122	6839176	0	+	0	gene_id "ENSMUSG00000033740.18"; transcript_id "ENSMUST00000139756.8"; gene_type "protein_coding"; gene_name "St18"; transcript_type "protein_coding"; transcript_name "St18-206"; exon_number 4; exon_id "ENSMUSE00001341173.2"; level 2; protein_id "ENSMUSP00000142063.2"; transcript_support_level "3"; mgi_id "MGI:2446700"; tag "alternative_5_UTR"; tag "mRNA_end_NF"; tag "cds_end_NF"; havana_gene "OTTMUSG00000024833.1"; havana_transcript "OTTMUST00000061235.1";
chr1	HAVANA	exon	6839122	6839176	0	+	.	gene_id "ENSMUSG00000033740.18"; transcript_id "ENSMUST00000131467.8"; gene_type "protein_coding"; gene_name "St18"; transcript_type "protein_coding"; transcript_name "St18-203"; exon_number 5; exon_id "ENSMUSE00001341173.2"; level 2; protein_id "ENSMUSP00000120134.2"; transcript_support_level "3"; mgi_id "MGI:2446700"; tag "mRNA_end_NF"; tag "cds_end_NF"; tag "alternative_5_UTR"; havana_gene "OTTMUSG00000024833.1"; havana_transcript "OTTMUST00000061236.1";
chr1	HAVANA	CDS	6839122	6839176	0	+	0	gene_id "ENSMUSG00000033740.18"; transcript_id "ENSMUST00000131467.8"; gene_type "protein_coding"; gene_name "St18"; transcript_type "protein_coding"; transcript_name "St18-203"; exon_number 5; exon_id "ENSMUSE00001341173.2"; level 2; protein_id "ENSMUSP00000120134.2"; transcript_support_level "3"; mgi_id "MGI:2446700"; tag "mRNA_end_NF"; tag "cds_end_NF"; tag "alternative_5_UTR"; havana_gene "OTTMUSG00000024833.1"; havana_transcript "OTTMUST00000061236.1";
chr1	HAVANA	exon	6839122	6839176	0	+	.	gene_id "ENSMUSG00000033740.18"; transcript_id "ENSMUST00000150761.8"; gene_type "protein_coding"; gene_name "St18"; transcript_type "protein_coding"; transcript_name "St18-210"; exon_number 4; exon_id "ENSMUSE00001341173.2"; level 2; protein_id "ENSMUSP00000120298.2"; transcript_support_level "1"; mgi_id "MGI:2446700"; tag "alternative_5_UTR"; tag "basic"; tag "appris_principal_1"; tag "CCDS"; ccdsid "CCDS14810.1"; havana_gene "OTTMUSG00000024833.1"; havana_transcript "OTTMUST00000061165.1";
chr1	HAVANA	CDS	6839122	6839176	0	+	0	gene_id "ENSMUSG00000033740.18"; transcript_id "ENSMUST00000150761.8"; gene_type "protein_coding"; gene_name "St18"; transcript_type "protein_coding"; transcript_name "St18-210"; exon_number 4; exon_id "ENSMUSE00001341173.2"; level 2; protein_id "ENSMUSP00000120298.2"; transcript_support_level "1"; mgi_id "MGI:2446700"; tag "alternative_5_UTR"; tag "basic"; tag "appris_principal_1"; tag "CCDS"; ccdsid "CCDS14810.1"; havana_gene "OTTMUSG00000024833.1"; havana_transcript "OTTMUST00000061165.1";
chr1	HAVANA	exon	6839122	6839176	0	+	.	gene_id "ENSMUSG00000033740.18"; transcript_id "ENSMUST00000151281.8"; gene_type "protein_coding"; gene_name "St18"; transcript_type "protein_coding"; transcript_name "St18-212"; exon_number 3; exon_id "ENSMUSE00001341173.2"; level 2; protein_id "ENSMUSP00000122055.2"; transcript_support_level "1"; mgi_id "MGI:2446700"; tag "alternative_5_UTR"; tag "basic"; tag "appris_principal_1"; tag "CCDS"; ccdsid "CCDS14810.1"; havana_gene "OTTMUSG00000024833.1"; havana_transcript "OTTMUST00000061166.1";
chr1	HAVANA	CDS	6839122	6839176	0	+	0	gene_id "ENSMUSG00000033740.18"; transcript_id "ENSMUST00000151281.8"; gene_type "protein_coding"; gene_name "St18"; transcript_type "protein_coding"; transcript_name "St18-212"; exon_number 3; exon_id "ENSMUSE00001341173.2"; level 2; protein_id "ENSMUSP00000122055.2"; transcript_support_level "1"; mgi_id "MGI:2446700"; tag "alternative_5_UTR"; tag "basic"; tag "appris_principal_1"; tag "CCDS"; ccdsid "CCDS14810.1"; havana_gene "OTTMUSG00000024833.1"; havana_transcript "OTTMUST00000061166.1";
chr1	HAVANA	exon	6839122	6839176	0	+	.	gene_id "ENSMUSG00000033740.18"; transcript_id "ENSMUST00000139838.8"; gene_type "protein_coding"; gene_name "St18"; transcript_type "protein_coding"; transcript_name "St18-207"; exon_number 3; exon_id "ENSMUSE00001341173.2"; level 2; protein_id "ENSMUSP00000118129.2"; transcript_support_level "3"; mgi_id "MGI:2446700"; tag "alternative_5_UTR"; tag "mRNA_end_NF"; tag "cds_end_NF"; havana_gene "OTTMUSG00000024833.1"; havana_transcript "OTTMUST00000061237.1";
chr1	HAVANA	CDS	6839122	6839176	0	+	0	gene_id "ENSMUSG00000033740.18"; transcript_id "ENSMUST00000139838.8"; gene_type "protein_coding"; gene_name "St18"; transcript_type "protein_coding"; transcript_name "St18-207"; exon_number 3; exon_id "ENSMUSE00001341173.2"; level 2; protein_id "ENSMUSP00000118129.2"; transcript_support_level "3"; mgi_id "MGI:2446700"; tag "alternative_5_UTR"; tag "mRNA_end_NF"; tag "cds_end_NF"; havana_gene "OTTMUSG00000024833.1"; havana_transcript "OTTMUST00000061237.1";
chr1	ENSEMBL	exon	6839122	6839176	0	+	.	gene_id "ENSMUSG00000033740.18"; transcript_id "ENSMUST00000163727.4"; gene_type "protein_coding"; gene_name "St18"; transcript_type "protein_coding"; transcript_name "St18-213"; exon_number 3; exon_id "ENSMUSE00001341173.2"; level 3; protein_id "ENSMUSP00000131417.3"; transcript_support_level "5"; mgi_id "MGI:2446700"; tag "basic"; tag "appris_principal_1"; tag "CCDS"; ccdsid "CCDS14810.1"; havana_gene "OTTMUSG00000024833.1";
chr1	ENSEMBL	CDS	6839122	6839176	0	+	0	gene_id "ENSMUSG00000033740.18"; transcript_id "ENSMUST00000163727.4"; gene_type "protein_coding"; gene_name "St18"; transcript_type "protein_coding"; transcript_name "St18-213"; exon_number 3; exon_id "ENSMUSE00001341173.2"; level 3; protein_id "ENSMUSP00000131417.3"; transcript_support_level "5"; mgi_id "MGI:2446700"; tag "basic"; tag "appris_principal_1"; tag "CCDS"; ccdsid "CCDS14810.1"; havana_gene "OTTMUSG00000024833.1";
chr1	ENSEMBL_gcm37	exon	6839122	6839176	0.227022684777937	+	.	gene_id "ENSMUSG00000033740.18"; transcript_id "ENSMUSG00000033740.18_tx_100"; exon_id "chr1_6839122_6839176_+"; exonnum "5"; txlen "4312";
chr1	ENSEMBL_gcm37	exon	6839122	6839176	0.221181143135756	+	.	gene_id "ENSMUSG00000033740.18"; transcript_id "ENSMUSG00000033740.18_tx_101"; exon_id "chr1_6839122_6839176_+"; exonnum "6"; txlen "4149";
chr1	ENSEMBL_gcm37	exon	6839122	6839176	0.215989486483518	+	.	gene_id "ENSMUSG00000033740.18"; transcript_id "ENSMUSG00000033740.18_tx_103"; exon_id "chr1_6839122_6839176_+"; exonnum "4"; txlen "520";
chr1	ENSEMBL_gcm37	exon	6839122	6839176	0.194755956445591	+	.	gene_id "ENSMUSG00000033740.18"; transcript_id "ENSMUSG00000033740.18_tx_106"; exon_id "chr1_6839122_6839176_+"; exonnum "5"; txlen "4045";
chr1	ENSEMBL_gcm37	exon	6839122	6839176	0.188370528444261	+	.	gene_id "ENSMUSG00000033740.18"; transcript_id "ENSMUSG00000033740.18_tx_112"; exon_id "chr1_6839122_6839176_+"; exonnum "5"; txlen "4281";
chr1	ENSEMBL_gcm37	exon	6839122	6839176	0.184115273870137	+	.	gene_id "ENSMUSG00000033740.18"; transcript_id "ENSMUSG00000033740.18_tx_117"; exon_id "chr1_6839122_6839176_+"; exonnum "6"; txlen "4359";
chr1	ENSEMBL_gcm37	exon	6839122	6839176	0.180078469109217	+	.	gene_id "ENSMUSG00000033740.18"; transcript_id "ENSMUSG00000033740.18_tx_118"; exon_id "chr1_6839122_6839176_+"; exonnum "5"; txlen "4453";
chr1	ENSEMBL_gcm37	exon	6839122	6839176	0.152253528583371	+	.	gene_id "ENSMUSG00000033740.18"; transcript_id "ENSMUSG00000033740.18_tx_121"; exon_id "chr1_6839122_6839176_+"; exonnum "4"; txlen "4124";
chr1	ENSEMBL_gcm37	exon	6839122	6839176	0.152253528583371	+	.	gene_id "ENSMUSG00000033740.18"; transcript_id "ENSMUSG00000033740.18_tx_122"; exon_id "chr1_6839122_6839176_+"; exonnum "4"; txlen "4155";
chr1	ENSEMBL_gcm37	exon	6839122	6839176	0.15079571224973	+	.	gene_id "ENSMUSG00000033740.18"; transcript_id "ENSMUSG00000033740.18_tx_123"; exon_id "chr1_6839122_6839176_+"; exonnum "5"; txlen "4238";
chr1	ENSEMBL_gcm37	exon	6839122	6839176	0.137358071103768	+	.	gene_id "ENSMUSG00000033740.18"; transcript_id "ENSMUSG00000033740.18_tx_125"; exon_id "chr1_6839122_6839176_+"; exonnum "7"; txlen "4442";
chr1	ENSEMBL_gcm37	exon	6839122	6839176	0.126877940486143	+	.	gene_id "ENSMUSG00000033740.18"; transcript_id "ENSMUSG00000033740.18_tx_128"; exon_id "chr1_6839122_6839176_+"; exonnum "5"; txlen "4202";
chr1	ENSEMBL_gcm37	exon	6839122	6839176	0.126877940486143	+	.	gene_id "ENSMUSG00000033740.18"; transcript_id "ENSMUSG00000033740.18_tx_129"; exon_id "chr1_6839122_6839176_+"; exonnum "5"; txlen "4233";
chr1	ENSEMBL_gcm37	exon	6839122	6839176	0.12498753429796	+	.	gene_id "ENSMUSG00000033740.18"; transcript_id "ENSMUSG00000033740.18_tx_130"; exon_id "chr1_6839122_6839176_+"; exonnum "6"; txlen "4328";
chr1	ENSEMBL_gcm37	exon	6839122	6839176	0.124819891138082	+	.	gene_id "ENSMUSG00000033740.18"; transcript_id "ENSMUSG00000033740.18_tx_131"; exon_id "chr1_6839122_6839176_+"; exonnum "9"; txlen "5286";
chr1	ENSEMBL_gcm37	exon	6839122	6839176	0.100754647966323	+	.	gene_id "ENSMUSG00000033740.18"; transcript_id "ENSMUSG00000033740.18_tx_136"; exon_id "chr1_6839122_6839176_+"; exonnum "5"; txlen "4066";
chr1	ENSEMBL_gcm37	exon	6839122	6839176	0.00126253416617881	+	.	gene_id "ENSMUSG00000033740.18"; transcript_id "ENSMUSG00000033740.18_tx_137"; exon_id "chr1_6839122_6839176_+"; exonnum "18"; txlen "5943";
chr1	ENSEMBL_gcm37	exon	6839122	6839176	0.00126253416617881	+	.	gene_id "ENSMUSG00000033740.18"; transcript_id "ENSMUSG00000033740.18_tx_138"; exon_id "chr1_6839122_6839176_+"; exonnum "18"; txlen "5977";
chr1	ENSEMBL_gcm37	exon	6839122	6839176	1.12337781927199	+	.	gene_id "ENSMUSG00000033740.18"; transcript_id "ENSMUSG00000033740.18_tx_44"; exon_id "chr1_6839122_6839176_+"; exonnum "3"; txlen "510";
chr1	ENSEMBL_gcm37	exon	6839122	6839176	1.12337781927199	+	.	gene_id "ENSMUSG00000033740.18"; transcript_id "ENSMUSG00000033740.18_tx_45"; exon_id "chr1_6839122_6839176_+"; exonnum "4"; txlen "583";
chr1	ENSEMBL_gcm37	exon	6839122	6839176	1.03914785270638	+	.	gene_id "ENSMUSG00000033740.18"; transcript_id "ENSMUSG00000033740.18_tx_49"; exon_id "chr1_6839122_6839176_+"; exonnum "5"; txlen "661";
chr1	ENSEMBL_gcm37	exon	6839122	6839176	1.01405016814505	+	.	gene_id "ENSMUSG00000033740.18"; transcript_id "ENSMUSG00000033740.18_tx_52"; exon_id "chr1_6839122_6839176_+"; exonnum "4"; txlen "588";
chr1	ENSEMBL_gcm37	exon	6839122	6839176	0.750343077732854	+	.	gene_id "ENSMUSG00000033740.18"; transcript_id "ENSMUSG00000033740.18_tx_56"; exon_id "chr1_6839122_6839176_+"; exonnum "5"; txlen "4322";
chr1	ENSEMBL_gcm37	exon	6839122	6839176	0.668288175995476	+	.	gene_id "ENSMUSG00000033740.18"; transcript_id "ENSMUSG00000033740.18_tx_59"; exon_id "chr1_6839122_6839176_+"; exonnum "4"; txlen "557";
chr1	ENSEMBL_gcm37	exon	6839122	6839176	0.617517105603436	+	.	gene_id "ENSMUSG00000033740.18"; transcript_id "ENSMUSG00000033740.18_tx_60"; exon_id "chr1_6839122_6839176_+"; exonnum "5"; txlen "4291";
chr1	ENSEMBL_gcm37	exon	6839122	6839176	0.503599733904515	+	.	gene_id "ENSMUSG00000033740.18"; transcript_id "ENSMUSG00000033740.18_tx_65"; exon_id "chr1_6839122_6839176_+"; exonnum "5"; txlen "635";
chr1	ENSEMBL_gcm37	exon	6839122	6839176	0.503599733904515	+	.	gene_id "ENSMUSG00000033740.18"; transcript_id "ENSMUSG00000033740.18_tx_66"; exon_id "chr1_6839122_6839176_+"; exonnum "6"; txlen "708";
chr1	ENSEMBL_gcm37	exon	6839122	6839176	0.503599733904515	+	.	gene_id "ENSMUSG00000033740.18"; transcript_id "ENSMUSG00000033740.18_tx_67"; exon_id "chr1_6839122_6839176_+"; exonnum "5"; txlen "630";
chr1	ENSEMBL_gcm37	exon	6839122	6839176	0.43361114280451	+	.	gene_id "ENSMUSG00000033740.18"; transcript_id "ENSMUSG00000033740.18_tx_72"; exon_id "chr1_6839122_6839176_+"; exonnum "5"; txlen "4515";
chr1	ENSEMBL_gcm37	exon	6839122	6839176	0.387532876286604	+	.	gene_id "ENSMUSG00000033740.18"; transcript_id "ENSMUSG00000033740.18_tx_75"; exon_id "chr1_6839122_6839176_+"; exonnum "4"; txlen "3998";
chr1	ENSEMBL_gcm37	exon	6839122	6839176	0.373722886024052	+	.	gene_id "ENSMUSG00000033740.18"; transcript_id "ENSMUSG00000033740.18_tx_77"; exon_id "chr1_6839122_6839176_+"; exonnum "5"; txlen "4076";
chr1	ENSEMBL_gcm37	exon	6839122	6839176	0.349012371832387	+	.	gene_id "ENSMUSG00000033740.18"; transcript_id "ENSMUSG00000033740.18_tx_78"; exon_id "chr1_6839122_6839176_+"; exonnum "6"; txlen "4395";
chr1	ENSEMBL_gcm37	exon	6839122	6839176	0.348180427080321	+	.	gene_id "ENSMUSG00000033740.18"; transcript_id "ENSMUSG00000033740.18_tx_79"; exon_id "chr1_6839122_6839176_+"; exonnum "4"; txlen "3967";
chr1	ENSEMBL_gcm37	exon	6839122	6839176	0.296290858906995	+	.	gene_id "ENSMUSG00000033740.18"; transcript_id "ENSMUSG00000033740.18_tx_86"; exon_id "chr1_6839122_6839176_+"; exonnum "4"; txlen "4406";
chr1	ENSEMBL_gcm37	exon	6839122	6839176	0.283830736167696	+	.	gene_id "ENSMUSG00000033740.18"; transcript_id "ENSMUSG00000033740.18_tx_87"; exon_id "chr1_6839122_6839176_+"; exonnum "5"; txlen "593";
chr1	ENSEMBL_gcm37	exon	6839122	6839176	0.281013602614513	+	.	gene_id "ENSMUSG00000033740.18"; transcript_id "ENSMUSG00000033740.18_tx_88"; exon_id "chr1_6839122_6839176_+"; exonnum "5"; txlen "4291";
chr1	ENSEMBL_gcm37	exon	6839122	6839176	0.279143210751986	+	.	gene_id "ENSMUSG00000033740.18"; transcript_id "ENSMUSG00000033740.18_tx_89"; exon_id "chr1_6839122_6839176_+"; exonnum "6"; txlen "4364";
chr1	ENSEMBL_gcm37	exon	6839122	6839176	0.270716326144861	+	.	gene_id "ENSMUSG00000033740.18"; transcript_id "ENSMUSG00000033740.18_tx_90"; exon_id "chr1_6839122_6839176_+"; exonnum "6"; txlen "4369";
chr1	ENSEMBL_gcm37	exon	6839122	6839176	0.268078183347428	+	.	gene_id "ENSMUSG00000033740.18"; transcript_id "ENSMUSG00000033740.18_tx_91"; exon_id "chr1_6839122_6839176_+"; exonnum "4"; txlen "515";
chr1	ENSEMBL_gcm37	exon	6839122	6839176	0.262627411762271	+	.	gene_id "ENSMUSG00000033740.18"; transcript_id "ENSMUSG00000033740.18_tx_92"; exon_id "chr1_6839122_6839176_+"; exonnum "5"; txlen "4318";
chr1	ENSEMBL_gcm37	exon	6839122	6839176	0.259015242335572	+	.	gene_id "ENSMUSG00000033740.18"; transcript_id "ENSMUSG00000033740.18_tx_93"; exon_id "chr1_6839122_6839176_+"; exonnum "5"; txlen "4260";
chr1	ENSEMBL_gcm37	exon	6839122	6839176	0.253677294606329	+	.	gene_id "ENSMUSG00000033740.18"; transcript_id "ENSMUSG00000033740.18_tx_94"; exon_id "chr1_6839122_6839176_+"; exonnum "5"; txlen "4045";
chr1	ENSEMBL_gcm37	exon	6839122	6839176	0.235574214094671	+	.	gene_id "ENSMUSG00000033740.18"; transcript_id "ENSMUSG00000033740.18_tx_98"; exon_id "chr1_6839122_6839176_+"; exonnum "5"; txlen "4505";
chr1	HAVANA	exon	6841168	6841198	0	+	.	gene_id "ENSMUSG00000033740.18"; transcript_id "ENSMUST00000140079.8"; gene_type "protein_coding"; gene_name "St18"; transcript_type "protein_coding"; transcript_name "St18-208"; exon_number 6; exon_id "ENSMUSE00001337843.2"; level 2; protein_id "ENSMUSP00000118322.2"; transcript_support_level "1"; mgi_id "MGI:2446700"; tag "alternative_5_UTR"; tag "basic"; tag "Ensembl_canonical"; tag "GENCODE_Primary"; tag "appris_principal_1"; tag "CCDS"; ccdsid "CCDS14810.1"; havana_gene "OTTMUSG00000024833.1"; havana_transcript "OTTMUST00000061167.1";
chr1	HAVANA	CDS	6841168	6841198	0	+	2	gene_id "ENSMUSG00000033740.18"; transcript_id "ENSMUST00000140079.8"; gene_type "protein_coding"; gene_name "St18"; transcript_type "protein_coding"; transcript_name "St18-208"; exon_number 6; exon_id "ENSMUSE00001337843.2"; level 2; protein_id "ENSMUSP00000118322.2"; transcript_support_level "1"; mgi_id "MGI:2446700"; tag "alternative_5_UTR"; tag "basic"; tag "Ensembl_canonical"; tag "GENCODE_Primary"; tag "appris_principal_1"; tag "CCDS"; ccdsid "CCDS14810.1"; havana_gene "OTTMUSG00000024833.1"; havana_transcript "OTTMUST00000061167.1";
chr1	HAVANA	exon	6841168	6841198	0	+	.	gene_id "ENSMUSG00000033740.18"; transcript_id "ENSMUST00000131494.8"; gene_type "protein_coding"; gene_name "St18"; transcript_type "protein_coding"; transcript_name "St18-204"; exon_number 5; exon_id "ENSMUSE00001337843.2"; level 2; protein_id "ENSMUSP00000117789.2"; transcript_support_level "1"; mgi_id "MGI:2446700"; tag "alternative_5_UTR"; tag "basic"; tag "appris_principal_1"; tag "CCDS"; ccdsid "CCDS14810.1"; havana_gene "OTTMUSG00000024833.1"; havana_transcript "OTTMUST00000061171.1";
chr1	HAVANA	CDS	6841168	6841198	0	+	2	gene_id "ENSMUSG00000033740.18"; transcript_id "ENSMUST00000131494.8"; gene_type "protein_coding"; gene_name "St18"; transcript_type "protein_coding"; transcript_name "St18-204"; exon_number 5; exon_id "ENSMUSE00001337843.2"; level 2; protein_id "ENSMUSP00000117789.2"; transcript_support_level "1"; mgi_id "MGI:2446700"; tag "alternative_5_UTR"; tag "basic"; tag "appris_principal_1"; tag "CCDS"; ccdsid "CCDS14810.1"; havana_gene "OTTMUSG00000024833.1"; havana_transcript "OTTMUST00000061171.1";
chr1	HAVANA	exon	6841168	6841198	0	+	.	gene_id "ENSMUSG00000033740.18"; transcript_id "ENSMUST00000043578.13"; gene_type "protein_coding"; gene_name "St18"; transcript_type "protein_coding"; transcript_name "St18-201"; exon_number 6; exon_id "ENSMUSE00001337843.2"; level 2; protein_id "ENSMUSP00000042056.7"; transcript_support_level "1"; mgi_id "MGI:2446700"; tag "basic"; tag "appris_principal_1"; tag "CCDS"; ccdsid "CCDS14810.1"; havana_gene "OTTMUSG00000024833.1"; havana_transcript "OTTMUST00000061164.1";
chr1	HAVANA	CDS	6841168	6841198	0	+	2	gene_id "ENSMUSG00000033740.18"; transcript_id "ENSMUST00000043578.13"; gene_type "protein_coding"; gene_name "St18"; transcript_type "protein_coding"; transcript_name "St18-201"; exon_number 6; exon_id "ENSMUSE00001337843.2"; level 2; protein_id "ENSMUSP00000042056.7"; transcript_support_level "1"; mgi_id "MGI:2446700"; tag "basic"; tag "appris_principal_1"; tag "CCDS"; ccdsid "CCDS14810.1"; havana_gene "OTTMUSG00000024833.1"; havana_transcript "OTTMUST00000061164.1";
chr1	HAVANA	exon	6841168	6841198	0	+	.	gene_id "ENSMUSG00000033740.18"; transcript_id "ENSMUST00000139756.8"; gene_type "protein_coding"; gene_name "St18"; transcript_type "protein_coding"; transcript_name "St18-206"; exon_number 5; exon_id "ENSMUSE00001337843.2"; level 2; protein_id "ENSMUSP00000142063.2"; transcript_support_level "3"; mgi_id "MGI:2446700"; tag "alternative_5_UTR"; tag "mRNA_end_NF"; tag "cds_end_NF"; havana_gene "OTTMUSG00000024833.1"; havana_transcript "OTTMUST00000061235.1";
chr1	HAVANA	CDS	6841168	6841198	0	+	2	gene_id "ENSMUSG00000033740.18"; transcript_id "ENSMUST00000139756.8"; gene_type "protein_coding"; gene_name "St18"; transcript_type "protein_coding"; transcript_name "St18-206"; exon_number 5; exon_id "ENSMUSE00001337843.2"; level 2; protein_id "ENSMUSP00000142063.2"; transcript_support_level "3"; mgi_id "MGI:2446700"; tag "alternative_5_UTR"; tag "mRNA_end_NF"; tag "cds_end_NF"; havana_gene "OTTMUSG00000024833.1"; havana_transcript "OTTMUST00000061235.1";
chr1	HAVANA	exon	6841168	6841198	0	+	.	gene_id "ENSMUSG00000033740.18"; transcript_id "ENSMUST00000131467.8"; gene_type "protein_coding"; gene_name "St18"; transcript_type "protein_coding"; transcript_name "St18-203"; exon_number 6; exon_id "ENSMUSE00001337843.2"; level 2; protein_id "ENSMUSP00000120134.2"; transcript_support_level "3"; mgi_id "MGI:2446700"; tag "mRNA_end_NF"; tag "cds_end_NF"; tag "alternative_5_UTR"; havana_gene "OTTMUSG00000024833.1"; havana_transcript "OTTMUST00000061236.1";
chr1	HAVANA	CDS	6841168	6841198	0	+	2	gene_id "ENSMUSG00000033740.18"; transcript_id "ENSMUST00000131467.8"; gene_type "protein_coding"; gene_name "St18"; transcript_type "protein_coding"; transcript_name "St18-203"; exon_number 6; exon_id "ENSMUSE00001337843.2"; level 2; protein_id "ENSMUSP00000120134.2"; transcript_support_level "3"; mgi_id "MGI:2446700"; tag "mRNA_end_NF"; tag "cds_end_NF"; tag "alternative_5_UTR"; havana_gene "OTTMUSG00000024833.1"; havana_transcript "OTTMUST00000061236.1";
chr1	HAVANA	exon	6841168	6841198	0	+	.	gene_id "ENSMUSG00000033740.18"; transcript_id "ENSMUST00000150761.8"; gene_type "protein_coding"; gene_name "St18"; transcript_type "protein_coding"; transcript_name "St18-210"; exon_number 5; exon_id "ENSMUSE00001337843.2"; level 2; protein_id "ENSMUSP00000120298.2"; transcript_support_level "1"; mgi_id "MGI:2446700"; tag "alternative_5_UTR"; tag "basic"; tag "appris_principal_1"; tag "CCDS"; ccdsid "CCDS14810.1"; havana_gene "OTTMUSG00000024833.1"; havana_transcript "OTTMUST00000061165.1";
chr1	HAVANA	CDS	6841168	6841198	0	+	2	gene_id "ENSMUSG00000033740.18"; transcript_id "ENSMUST00000150761.8"; gene_type "protein_coding"; gene_name "St18"; transcript_type "protein_coding"; transcript_name "St18-210"; exon_number 5; exon_id "ENSMUSE00001337843.2"; level 2; protein_id "ENSMUSP00000120298.2"; transcript_support_level "1"; mgi_id "MGI:2446700"; tag "alternative_5_UTR"; tag "basic"; tag "appris_principal_1"; tag "CCDS"; ccdsid "CCDS14810.1"; havana_gene "OTTMUSG00000024833.1"; havana_transcript "OTTMUST00000061165.1";
chr1	HAVANA	exon	6841168	6841198	0	+	.	gene_id "ENSMUSG00000033740.18"; transcript_id "ENSMUST00000151281.8"; gene_type "protein_coding"; gene_name "St18"; transcript_type "protein_coding"; transcript_name "St18-212"; exon_number 4; exon_id "ENSMUSE00001337843.2"; level 2; protein_id "ENSMUSP00000122055.2"; transcript_support_level "1"; mgi_id "MGI:2446700"; tag "alternative_5_UTR"; tag "basic"; tag "appris_principal_1"; tag "CCDS"; ccdsid "CCDS14810.1"; havana_gene "OTTMUSG00000024833.1"; havana_transcript "OTTMUST00000061166.1";
chr1	HAVANA	CDS	6841168	6841198	0	+	2	gene_id "ENSMUSG00000033740.18"; transcript_id "ENSMUST00000151281.8"; gene_type "protein_coding"; gene_name "St18"; transcript_type "protein_coding"; transcript_name "St18-212"; exon_number 4; exon_id "ENSMUSE00001337843.2"; level 2; protein_id "ENSMUSP00000122055.2"; transcript_support_level "1"; mgi_id "MGI:2446700"; tag "alternative_5_UTR"; tag "basic"; tag "appris_principal_1"; tag "CCDS"; ccdsid "CCDS14810.1"; havana_gene "OTTMUSG00000024833.1"; havana_transcript "OTTMUST00000061166.1";
chr1	HAVANA	exon	6841168	6841198	0	+	.	gene_id "ENSMUSG00000033740.18"; transcript_id "ENSMUST00000139838.8"; gene_type "protein_coding"; gene_name "St18"; transcript_type "protein_coding"; transcript_name "St18-207"; exon_number 4; exon_id "ENSMUSE00001337843.2"; level 2; protein_id "ENSMUSP00000118129.2"; transcript_support_level "3"; mgi_id "MGI:2446700"; tag "alternative_5_UTR"; tag "mRNA_end_NF"; tag "cds_end_NF"; havana_gene "OTTMUSG00000024833.1"; havana_transcript "OTTMUST00000061237.1";
chr1	HAVANA	CDS	6841168	6841198	0	+	2	gene_id "ENSMUSG00000033740.18"; transcript_id "ENSMUST00000139838.8"; gene_type "protein_coding"; gene_name "St18"; transcript_type "protein_coding"; transcript_name "St18-207"; exon_number 4; exon_id "ENSMUSE00001337843.2"; level 2; protein_id "ENSMUSP00000118129.2"; transcript_support_level "3"; mgi_id "MGI:2446700"; tag "alternative_5_UTR"; tag "mRNA_end_NF"; tag "cds_end_NF"; havana_gene "OTTMUSG00000024833.1"; havana_transcript "OTTMUST00000061237.1";
chr1	ENSEMBL	exon	6841168	6841198	0	+	.	gene_id "ENSMUSG00000033740.18"; transcript_id "ENSMUST00000163727.4"; gene_type "protein_coding"; gene_name "St18"; transcript_type "protein_coding"; transcript_name "St18-213"; exon_number 4; exon_id "ENSMUSE00001337843.2"; level 3; protein_id "ENSMUSP00000131417.3"; transcript_support_level "5"; mgi_id "MGI:2446700"; tag "basic"; tag "appris_principal_1"; tag "CCDS"; ccdsid "CCDS14810.1"; havana_gene "OTTMUSG00000024833.1";
chr1	ENSEMBL	CDS	6841168	6841198	0	+	2	gene_id "ENSMUSG00000033740.18"; transcript_id "ENSMUST00000163727.4"; gene_type "protein_coding"; gene_name "St18"; transcript_type "protein_coding"; transcript_name "St18-213"; exon_number 4; exon_id "ENSMUSE00001337843.2"; level 3; protein_id "ENSMUSP00000131417.3"; transcript_support_level "5"; mgi_id "MGI:2446700"; tag "basic"; tag "appris_principal_1"; tag "CCDS"; ccdsid "CCDS14810.1"; havana_gene "OTTMUSG00000024833.1";
chr1	ENSEMBL_gcm37	exon	6841168	6841198	0.227022684777937	+	.	gene_id "ENSMUSG00000033740.18"; transcript_id "ENSMUSG00000033740.18_tx_100"; exon_id "chr1_6841168_6841198_+"; exonnum "6"; txlen "4312";
chr1	ENSEMBL_gcm37	exon	6841168	6841198	0.221181143135756	+	.	gene_id "ENSMUSG00000033740.18"; transcript_id "ENSMUSG00000033740.18_tx_101"; exon_id "chr1_6841168_6841198_+"; exonnum "7"; txlen "4149";
chr1	ENSEMBL_gcm37	exon	6841168	6841198	0.215989486483518	+	.	gene_id "ENSMUSG00000033740.18"; transcript_id "ENSMUSG00000033740.18_tx_103"; exon_id "chr1_6841168_6841198_+"; exonnum "5"; txlen "520";
chr1	ENSEMBL_gcm37	exon	6841168	6841198	0.194755956445591	+	.	gene_id "ENSMUSG00000033740.18"; transcript_id "ENSMUSG00000033740.18_tx_106"; exon_id "chr1_6841168_6841198_+"; exonnum "6"; txlen "4045";
chr1	ENSEMBL_gcm37	exon	6841168	6841198	0.184115273870137	+	.	gene_id "ENSMUSG00000033740.18"; transcript_id "ENSMUSG00000033740.18_tx_117"; exon_id "chr1_6841168_6841198_+"; exonnum "7"; txlen "4359";
chr1	ENSEMBL_gcm37	exon	6841168	6841198	0.152253528583371	+	.	gene_id "ENSMUSG00000033740.18"; transcript_id "ENSMUSG00000033740.18_tx_122"; exon_id "chr1_6841168_6841198_+"; exonnum "5"; txlen "4155";
chr1	ENSEMBL_gcm37	exon	6841168	6841198	0.15079571224973	+	.	gene_id "ENSMUSG00000033740.18"; transcript_id "ENSMUSG00000033740.18_tx_123"; exon_id "chr1_6841168_6841198_+"; exonnum "6"; txlen "4238";
chr1	ENSEMBL_gcm37	exon	6841168	6841198	0.137358071103768	+	.	gene_id "ENSMUSG00000033740.18"; transcript_id "ENSMUSG00000033740.18_tx_125"; exon_id "chr1_6841168_6841198_+"; exonnum "8"; txlen "4442";
chr1	ENSEMBL_gcm37	exon	6841168	6841198	0.126877940486143	+	.	gene_id "ENSMUSG00000033740.18"; transcript_id "ENSMUSG00000033740.18_tx_129"; exon_id "chr1_6841168_6841198_+"; exonnum "6"; txlen "4233";
chr1	ENSEMBL_gcm37	exon	6841168	6841198	0.124819891138082	+	.	gene_id "ENSMUSG00000033740.18"; transcript_id "ENSMUSG00000033740.18_tx_131"; exon_id "chr1_6841168_6841198_+"; exonnum "10"; txlen "5286";
chr1	ENSEMBL_gcm37	exon	6841168	6841198	0.100754647966323	+	.	gene_id "ENSMUSG00000033740.18"; transcript_id "ENSMUSG00000033740.18_tx_136"; exon_id "chr1_6841168_6841198_+"; exonnum "6"; txlen "4066";
chr1	ENSEMBL_gcm37	exon	6841168	6841198	0.00126253416617881	+	.	gene_id "ENSMUSG00000033740.18"; transcript_id "ENSMUSG00000033740.18_tx_137"; exon_id "chr1_6841168_6841198_+"; exonnum "19"; txlen "5943";
chr1	ENSEMBL_gcm37	exon	6841168	6841198	0.00126253416617881	+	.	gene_id "ENSMUSG00000033740.18"; transcript_id "ENSMUSG00000033740.18_tx_138"; exon_id "chr1_6841168_6841198_+"; exonnum "19"; txlen "5977";
chr1	ENSEMBL_gcm37	exon	6841168	6841198	1.12337781927199	+	.	gene_id "ENSMUSG00000033740.18"; transcript_id "ENSMUSG00000033740.18_tx_44"; exon_id "chr1_6841168_6841198_+"; exonnum "4"; txlen "510";
chr1	ENSEMBL_gcm37	exon	6841168	6841198	1.12337781927199	+	.	gene_id "ENSMUSG00000033740.18"; transcript_id "ENSMUSG00000033740.18_tx_45"; exon_id "chr1_6841168_6841198_+"; exonnum "5"; txlen "583";
chr1	ENSEMBL_gcm37	exon	6841168	6841198	1.03914785270638	+	.	gene_id "ENSMUSG00000033740.18"; transcript_id "ENSMUSG00000033740.18_tx_49"; exon_id "chr1_6841168_6841198_+"; exonnum "6"; txlen "661";
chr1	ENSEMBL_gcm37	exon	6841168	6841198	1.01405016814505	+	.	gene_id "ENSMUSG00000033740.18"; transcript_id "ENSMUSG00000033740.18_tx_52"; exon_id "chr1_6841168_6841198_+"; exonnum "5"; txlen "588";
chr1	ENSEMBL_gcm37	exon	6841168	6841198	0.750343077732854	+	.	gene_id "ENSMUSG00000033740.18"; transcript_id "ENSMUSG00000033740.18_tx_56"; exon_id "chr1_6841168_6841198_+"; exonnum "6"; txlen "4322";
chr1	ENSEMBL_gcm37	exon	6841168	6841198	0.668288175995476	+	.	gene_id "ENSMUSG00000033740.18"; transcript_id "ENSMUSG00000033740.18_tx_59"; exon_id "chr1_6841168_6841198_+"; exonnum "5"; txlen "557";
chr1	ENSEMBL_gcm37	exon	6841168	6841198	0.503599733904515	+	.	gene_id "ENSMUSG00000033740.18"; transcript_id "ENSMUSG00000033740.18_tx_65"; exon_id "chr1_6841168_6841198_+"; exonnum "6"; txlen "635";
chr1	ENSEMBL_gcm37	exon	6841168	6841198	0.503599733904515	+	.	gene_id "ENSMUSG00000033740.18"; transcript_id "ENSMUSG00000033740.18_tx_66"; exon_id "chr1_6841168_6841198_+"; exonnum "7"; txlen "708";
chr1	ENSEMBL_gcm37	exon	6841168	6841198	0.503599733904515	+	.	gene_id "ENSMUSG00000033740.18"; transcript_id "ENSMUSG00000033740.18_tx_67"; exon_id "chr1_6841168_6841198_+"; exonnum "6"; txlen "630";
chr1	ENSEMBL_gcm37	exon	6841168	6841198	0.43361114280451	+	.	gene_id "ENSMUSG00000033740.18"; transcript_id "ENSMUSG00000033740.18_tx_72"; exon_id "chr1_6841168_6841198_+"; exonnum "6"; txlen "4515";
chr1	ENSEMBL_gcm37	exon	6841168	6841198	0.387532876286604	+	.	gene_id "ENSMUSG00000033740.18"; transcript_id "ENSMUSG00000033740.18_tx_75"; exon_id "chr1_6841168_6841198_+"; exonnum "5"; txlen "3998";
chr1	ENSEMBL_gcm37	exon	6841168	6841198	0.373722886024052	+	.	gene_id "ENSMUSG00000033740.18"; transcript_id "ENSMUSG00000033740.18_tx_77"; exon_id "chr1_6841168_6841198_+"; exonnum "6"; txlen "4076";
chr1	ENSEMBL_gcm37	exon	6841168	6841198	0.349012371832387	+	.	gene_id "ENSMUSG00000033740.18"; transcript_id "ENSMUSG00000033740.18_tx_78"; exon_id "chr1_6841168_6841198_+"; exonnum "7"; txlen "4395";
chr1	ENSEMBL_gcm37	exon	6841168	6841198	0.283830736167696	+	.	gene_id "ENSMUSG00000033740.18"; transcript_id "ENSMUSG00000033740.18_tx_87"; exon_id "chr1_6841168_6841198_+"; exonnum "6"; txlen "593";
chr1	ENSEMBL_gcm37	exon	6841168	6841198	0.281013602614513	+	.	gene_id "ENSMUSG00000033740.18"; transcript_id "ENSMUSG00000033740.18_tx_88"; exon_id "chr1_6841168_6841198_+"; exonnum "6"; txlen "4291";
chr1	ENSEMBL_gcm37	exon	6841168	6841198	0.270716326144861	+	.	gene_id "ENSMUSG00000033740.18"; transcript_id "ENSMUSG00000033740.18_tx_90"; exon_id "chr1_6841168_6841198_+"; exonnum "7"; txlen "4369";
chr1	ENSEMBL_gcm37	exon	6841168	6841198	0.268078183347428	+	.	gene_id "ENSMUSG00000033740.18"; transcript_id "ENSMUSG00000033740.18_tx_91"; exon_id "chr1_6841168_6841198_+"; exonnum "5"; txlen "515";
chr1	ENSEMBL_gcm37	exon	6841168	6841198	0.262627411762271	+	.	gene_id "ENSMUSG00000033740.18"; transcript_id "ENSMUSG00000033740.18_tx_92"; exon_id "chr1_6841168_6841198_+"; exonnum "6"; txlen "4318";
chr1	ENSEMBL_gcm37	exon	6841168	6841198	0.235574214094671	+	.	gene_id "ENSMUSG00000033740.18"; transcript_id "ENSMUSG00000033740.18_tx_98"; exon_id "chr1_6841168_6841198_+"; exonnum "6"; txlen "4505";
chr1	sragcm37_ss	exon	6860371	6860580	0.215989486483518	+	.	gene_id "ENSMUSG00000033740.18"; transcript_id "ENSMUSG00000033740.18_tx_103"; exon_id "chr1_6860371_6860580_+"; exonnum "6"; txlen "520";
chr1	sragcm37_ss	exon	6860371	6860580	1.12337781927199	+	.	gene_id "ENSMUSG00000033740.18"; transcript_id "ENSMUSG00000033740.18_tx_44"; exon_id "chr1_6860371_6860580_+"; exonnum "5"; txlen "510";
chr1	sragcm37_ss	exon	6860371	6860580	1.12337781927199	+	.	gene_id "ENSMUSG00000033740.18"; transcript_id "ENSMUSG00000033740.18_tx_45"; exon_id "chr1_6860371_6860580_+"; exonnum "6"; txlen "583";
chr1	sragcm37_ss	exon	6860371	6860580	1.03914785270638	+	.	gene_id "ENSMUSG00000033740.18"; transcript_id "ENSMUSG00000033740.18_tx_49"; exon_id "chr1_6860371_6860580_+"; exonnum "7"; txlen "661";
chr1	sragcm37_ss	exon	6860371	6860580	1.01405016814505	+	.	gene_id "ENSMUSG00000033740.18"; transcript_id "ENSMUSG00000033740.18_tx_52"; exon_id "chr1_6860371_6860580_+"; exonnum "6"; txlen "588";
chr1	sragcm37_ss	exon	6860371	6860580	0.668288175995476	+	.	gene_id "ENSMUSG00000033740.18"; transcript_id "ENSMUSG00000033740.18_tx_59"; exon_id "chr1_6860371_6860580_+"; exonnum "6"; txlen "557";
chr1	sragcm37_ss	exon	6860371	6860580	0.503599733904515	+	.	gene_id "ENSMUSG00000033740.18"; transcript_id "ENSMUSG00000033740.18_tx_65"; exon_id "chr1_6860371_6860580_+"; exonnum "7"; txlen "635";
chr1	sragcm37_ss	exon	6860371	6860580	0.503599733904515	+	.	gene_id "ENSMUSG00000033740.18"; transcript_id "ENSMUSG00000033740.18_tx_66"; exon_id "chr1_6860371_6860580_+"; exonnum "8"; txlen "708";
chr1	sragcm37_ss	exon	6860371	6860580	0.503599733904515	+	.	gene_id "ENSMUSG00000033740.18"; transcript_id "ENSMUSG00000033740.18_tx_67"; exon_id "chr1_6860371_6860580_+"; exonnum "7"; txlen "630";
chr1	sragcm37_ss	exon	6860371	6860580	0.283830736167696	+	.	gene_id "ENSMUSG00000033740.18"; transcript_id "ENSMUSG00000033740.18_tx_87"; exon_id "chr1_6860371_6860580_+"; exonnum "7"; txlen "593";
chr1	sragcm37_ss	exon	6860371	6860580	0.268078183347428	+	.	gene_id "ENSMUSG00000033740.18"; transcript_id "ENSMUSG00000033740.18_tx_91"; exon_id "chr1_6860371_6860580_+"; exonnum "6"; txlen "515";
chr1	HAVANA	exon	6865610	6865649	0	+	.	gene_id "ENSMUSG00000033740.18"; transcript_id "ENSMUST00000139756.8"; gene_type "protein_coding"; gene_name "St18"; transcript_type "protein_coding"; transcript_name "St18-206"; exon_number 6; exon_id "ENSMUSE00000740964.2"; level 2; protein_id "ENSMUSP00000142063.2"; transcript_support_level "3"; mgi_id "MGI:2446700"; tag "alternative_5_UTR"; tag "mRNA_end_NF"; tag "cds_end_NF"; havana_gene "OTTMUSG00000024833.1"; havana_transcript "OTTMUST00000061235.1";
chr1	HAVANA	CDS	6865610	6865649	0	+	1	gene_id "ENSMUSG00000033740.18"; transcript_id "ENSMUST00000139756.8"; gene_type "protein_coding"; gene_name "St18"; transcript_type "protein_coding"; transcript_name "St18-206"; exon_number 6; exon_id "ENSMUSE00000740964.2"; level 2; protein_id "ENSMUSP00000142063.2"; transcript_support_level "3"; mgi_id "MGI:2446700"; tag "alternative_5_UTR"; tag "mRNA_end_NF"; tag "cds_end_NF"; havana_gene "OTTMUSG00000024833.1"; havana_transcript "OTTMUST00000061235.1";
chr1	HAVANA	exon	6865610	6865774	0	+	.	gene_id "ENSMUSG00000033740.18"; transcript_id "ENSMUST00000131467.8"; gene_type "protein_coding"; gene_name "St18"; transcript_type "protein_coding"; transcript_name "St18-203"; exon_number 7; exon_id "ENSMUSE00000744605.2"; level 2; protein_id "ENSMUSP00000120134.2"; transcript_support_level "3"; mgi_id "MGI:2446700"; tag "mRNA_end_NF"; tag "cds_end_NF"; tag "alternative_5_UTR"; havana_gene "OTTMUSG00000024833.1"; havana_transcript "OTTMUST00000061236.1";
chr1	HAVANA	CDS	6865610	6865774	0	+	1	gene_id "ENSMUSG00000033740.18"; transcript_id "ENSMUST00000131467.8"; gene_type "protein_coding"; gene_name "St18"; transcript_type "protein_coding"; transcript_name "St18-203"; exon_number 7; exon_id "ENSMUSE00000744605.2"; level 2; protein_id "ENSMUSP00000120134.2"; transcript_support_level "3"; mgi_id "MGI:2446700"; tag "mRNA_end_NF"; tag "cds_end_NF"; tag "alternative_5_UTR"; havana_gene "OTTMUSG00000024833.1"; havana_transcript "OTTMUST00000061236.1";
chr1	HAVANA	exon	6865610	6865800	0	+	.	gene_id "ENSMUSG00000033740.18"; transcript_id "ENSMUST00000140079.8"; gene_type "protein_coding"; gene_name "St18"; transcript_type "protein_coding"; transcript_name "St18-208"; exon_number 7; exon_id "ENSMUSE00000446228.4"; level 2; protein_id "ENSMUSP00000118322.2"; transcript_support_level "1"; mgi_id "MGI:2446700"; tag "alternative_5_UTR"; tag "basic"; tag "Ensembl_canonical"; tag "GENCODE_Primary"; tag "appris_principal_1"; tag "CCDS"; ccdsid "CCDS14810.1"; havana_gene "OTTMUSG00000024833.1"; havana_transcript "OTTMUST00000061167.1";
chr1	HAVANA	CDS	6865610	6865800	0	+	1	gene_id "ENSMUSG00000033740.18"; transcript_id "ENSMUST00000140079.8"; gene_type "protein_coding"; gene_name "St18"; transcript_type "protein_coding"; transcript_name "St18-208"; exon_number 7; exon_id "ENSMUSE00000446228.4"; level 2; protein_id "ENSMUSP00000118322.2"; transcript_support_level "1"; mgi_id "MGI:2446700"; tag "alternative_5_UTR"; tag "basic"; tag "Ensembl_canonical"; tag "GENCODE_Primary"; tag "appris_principal_1"; tag "CCDS"; ccdsid "CCDS14810.1"; havana_gene "OTTMUSG00000024833.1"; havana_transcript "OTTMUST00000061167.1";
chr1	HAVANA	exon	6865610	6865800	0	+	.	gene_id "ENSMUSG00000033740.18"; transcript_id "ENSMUST00000131494.8"; gene_type "protein_coding"; gene_name "St18"; transcript_type "protein_coding"; transcript_name "St18-204"; exon_number 6; exon_id "ENSMUSE00000446228.4"; level 2; protein_id "ENSMUSP00000117789.2"; transcript_support_level "1"; mgi_id "MGI:2446700"; tag "alternative_5_UTR"; tag "basic"; tag "appris_principal_1"; tag "CCDS"; ccdsid "CCDS14810.1"; havana_gene "OTTMUSG00000024833.1"; havana_transcript "OTTMUST00000061171.1";
chr1	HAVANA	CDS	6865610	6865800	0	+	1	gene_id "ENSMUSG00000033740.18"; transcript_id "ENSMUST00000131494.8"; gene_type "protein_coding"; gene_name "St18"; transcript_type "protein_coding"; transcript_name "St18-204"; exon_number 6; exon_id "ENSMUSE00000446228.4"; level 2; protein_id "ENSMUSP00000117789.2"; transcript_support_level "1"; mgi_id "MGI:2446700"; tag "alternative_5_UTR"; tag "basic"; tag "appris_principal_1"; tag "CCDS"; ccdsid "CCDS14810.1"; havana_gene "OTTMUSG00000024833.1"; havana_transcript "OTTMUST00000061171.1";
chr1	HAVANA	exon	6865610	6865800	0	+	.	gene_id "ENSMUSG00000033740.18"; transcript_id "ENSMUST00000043578.13"; gene_type "protein_coding"; gene_name "St18"; transcript_type "protein_coding"; transcript_name "St18-201"; exon_number 7; exon_id "ENSMUSE00000446228.4"; level 2; protein_id "ENSMUSP00000042056.7"; transcript_support_level "1"; mgi_id "MGI:2446700"; tag "basic"; tag "appris_principal_1"; tag "CCDS"; ccdsid "CCDS14810.1"; havana_gene "OTTMUSG00000024833.1"; havana_transcript "OTTMUST00000061164.1";
chr1	HAVANA	CDS	6865610	6865800	0	+	1	gene_id "ENSMUSG00000033740.18"; transcript_id "ENSMUST00000043578.13"; gene_type "protein_coding"; gene_name "St18"; transcript_type "protein_coding"; transcript_name "St18-201"; exon_number 7; exon_id "ENSMUSE00000446228.4"; level 2; protein_id "ENSMUSP00000042056.7"; transcript_support_level "1"; mgi_id "MGI:2446700"; tag "basic"; tag "appris_principal_1"; tag "CCDS"; ccdsid "CCDS14810.1"; havana_gene "OTTMUSG00000024833.1"; havana_transcript "OTTMUST00000061164.1";
chr1	HAVANA	exon	6865610	6865800	0	+	.	gene_id "ENSMUSG00000033740.18"; transcript_id "ENSMUST00000150761.8"; gene_type "protein_coding"; gene_name "St18"; transcript_type "protein_coding"; transcript_name "St18-210"; exon_number 6; exon_id "ENSMUSE00000446228.4"; level 2; protein_id "ENSMUSP00000120298.2"; transcript_support_level "1"; mgi_id "MGI:2446700"; tag "alternative_5_UTR"; tag "basic"; tag "appris_principal_1"; tag "CCDS"; ccdsid "CCDS14810.1"; havana_gene "OTTMUSG00000024833.1"; havana_transcript "OTTMUST00000061165.1";
chr1	HAVANA	CDS	6865610	6865800	0	+	1	gene_id "ENSMUSG00000033740.18"; transcript_id "ENSMUST00000150761.8"; gene_type "protein_coding"; gene_name "St18"; transcript_type "protein_coding"; transcript_name "St18-210"; exon_number 6; exon_id "ENSMUSE00000446228.4"; level 2; protein_id "ENSMUSP00000120298.2"; transcript_support_level "1"; mgi_id "MGI:2446700"; tag "alternative_5_UTR"; tag "basic"; tag "appris_principal_1"; tag "CCDS"; ccdsid "CCDS14810.1"; havana_gene "OTTMUSG00000024833.1"; havana_transcript "OTTMUST00000061165.1";
chr1	HAVANA	exon	6865610	6865800	0	+	.	gene_id "ENSMUSG00000033740.18"; transcript_id "ENSMUST00000151281.8"; gene_type "protein_coding"; gene_name "St18"; transcript_type "protein_coding"; transcript_name "St18-212"; exon_number 5; exon_id "ENSMUSE00000446228.4"; level 2; protein_id "ENSMUSP00000122055.2"; transcript_support_level "1"; mgi_id "MGI:2446700"; tag "alternative_5_UTR"; tag "basic"; tag "appris_principal_1"; tag "CCDS"; ccdsid "CCDS14810.1"; havana_gene "OTTMUSG00000024833.1"; havana_transcript "OTTMUST00000061166.1";
chr1	HAVANA	CDS	6865610	6865800	0	+	1	gene_id "ENSMUSG00000033740.18"; transcript_id "ENSMUST00000151281.8"; gene_type "protein_coding"; gene_name "St18"; transcript_type "protein_coding"; transcript_name "St18-212"; exon_number 5; exon_id "ENSMUSE00000446228.4"; level 2; protein_id "ENSMUSP00000122055.2"; transcript_support_level "1"; mgi_id "MGI:2446700"; tag "alternative_5_UTR"; tag "basic"; tag "appris_principal_1"; tag "CCDS"; ccdsid "CCDS14810.1"; havana_gene "OTTMUSG00000024833.1"; havana_transcript "OTTMUST00000061166.1";
chr1	HAVANA	exon	6865610	6865800	0	+	.	gene_id "ENSMUSG00000033740.18"; transcript_id "ENSMUST00000139838.8"; gene_type "protein_coding"; gene_name "St18"; transcript_type "protein_coding"; transcript_name "St18-207"; exon_number 5; exon_id "ENSMUSE00000446228.4"; level 2; protein_id "ENSMUSP00000118129.2"; transcript_support_level "3"; mgi_id "MGI:2446700"; tag "alternative_5_UTR"; tag "mRNA_end_NF"; tag "cds_end_NF"; havana_gene "OTTMUSG00000024833.1"; havana_transcript "OTTMUST00000061237.1";
chr1	HAVANA	CDS	6865610	6865800	0	+	1	gene_id "ENSMUSG00000033740.18"; transcript_id "ENSMUST00000139838.8"; gene_type "protein_coding"; gene_name "St18"; transcript_type "protein_coding"; transcript_name "St18-207"; exon_number 5; exon_id "ENSMUSE00000446228.4"; level 2; protein_id "ENSMUSP00000118129.2"; transcript_support_level "3"; mgi_id "MGI:2446700"; tag "alternative_5_UTR"; tag "mRNA_end_NF"; tag "cds_end_NF"; havana_gene "OTTMUSG00000024833.1"; havana_transcript "OTTMUST00000061237.1";
chr1	ENSEMBL	exon	6865610	6865800	0	+	.	gene_id "ENSMUSG00000033740.18"; transcript_id "ENSMUST00000163727.4"; gene_type "protein_coding"; gene_name "St18"; transcript_type "protein_coding"; transcript_name "St18-213"; exon_number 5; exon_id "ENSMUSE00000446228.4"; level 3; protein_id "ENSMUSP00000131417.3"; transcript_support_level "5"; mgi_id "MGI:2446700"; tag "basic"; tag "appris_principal_1"; tag "CCDS"; ccdsid "CCDS14810.1"; havana_gene "OTTMUSG00000024833.1";
chr1	ENSEMBL	CDS	6865610	6865800	0	+	1	gene_id "ENSMUSG00000033740.18"; transcript_id "ENSMUST00000163727.4"; gene_type "protein_coding"; gene_name "St18"; transcript_type "protein_coding"; transcript_name "St18-213"; exon_number 5; exon_id "ENSMUSE00000446228.4"; level 3; protein_id "ENSMUSP00000131417.3"; transcript_support_level "5"; mgi_id "MGI:2446700"; tag "basic"; tag "appris_principal_1"; tag "CCDS"; ccdsid "CCDS14810.1"; havana_gene "OTTMUSG00000024833.1";
chr1	ENSEMBL_gcm37	exon	6865610	6865800	0.227022684777937	+	.	gene_id "ENSMUSG00000033740.18"; transcript_id "ENSMUSG00000033740.18_tx_100"; exon_id "chr1_6865610_6865800_+"; exonnum "7"; txlen "4312";
chr1	ENSEMBL_gcm37	exon	6865610	6865800	0.221181143135756	+	.	gene_id "ENSMUSG00000033740.18"; transcript_id "ENSMUSG00000033740.18_tx_101"; exon_id "chr1_6865610_6865800_+"; exonnum "8"; txlen "4149";
chr1	ENSEMBL_gcm37	exon	6865610	6865800	0.194755956445591	+	.	gene_id "ENSMUSG00000033740.18"; transcript_id "ENSMUSG00000033740.18_tx_106"; exon_id "chr1_6865610_6865800_+"; exonnum "7"; txlen "4045";
chr1	ENSEMBL_gcm37	exon	6865610	6865800	0.188370528444261	+	.	gene_id "ENSMUSG00000033740.18"; transcript_id "ENSMUSG00000033740.18_tx_112"; exon_id "chr1_6865610_6865800_+"; exonnum "6"; txlen "4281";
chr1	ENSEMBL_gcm37	exon	6865610	6865800	0.184115273870137	+	.	gene_id "ENSMUSG00000033740.18"; transcript_id "ENSMUSG00000033740.18_tx_117"; exon_id "chr1_6865610_6865800_+"; exonnum "8"; txlen "4359";
chr1	ENSEMBL_gcm37	exon	6865610	6865800	0.180078469109217	+	.	gene_id "ENSMUSG00000033740.18"; transcript_id "ENSMUSG00000033740.18_tx_118"; exon_id "chr1_6865610_6865800_+"; exonnum "6"; txlen "4453";
chr1	ENSEMBL_gcm37	exon	6865610	6865800	0.152253528583371	+	.	gene_id "ENSMUSG00000033740.18"; transcript_id "ENSMUSG00000033740.18_tx_121"; exon_id "chr1_6865610_6865800_+"; exonnum "5"; txlen "4124";
chr1	ENSEMBL_gcm37	exon	6865610	6865800	0.152253528583371	+	.	gene_id "ENSMUSG00000033740.18"; transcript_id "ENSMUSG00000033740.18_tx_122"; exon_id "chr1_6865610_6865800_+"; exonnum "6"; txlen "4155";
chr1	ENSEMBL_gcm37	exon	6865610	6865800	0.15079571224973	+	.	gene_id "ENSMUSG00000033740.18"; transcript_id "ENSMUSG00000033740.18_tx_123"; exon_id "chr1_6865610_6865800_+"; exonnum "7"; txlen "4238";
chr1	ENSEMBL_gcm37	exon	6865610	6865800	0.137358071103768	+	.	gene_id "ENSMUSG00000033740.18"; transcript_id "ENSMUSG00000033740.18_tx_125"; exon_id "chr1_6865610_6865800_+"; exonnum "9"; txlen "4442";
chr1	ENSEMBL_gcm37	exon	6865610	6865800	0.126877940486143	+	.	gene_id "ENSMUSG00000033740.18"; transcript_id "ENSMUSG00000033740.18_tx_128"; exon_id "chr1_6865610_6865800_+"; exonnum "6"; txlen "4202";
chr1	ENSEMBL_gcm37	exon	6865610	6865800	0.126877940486143	+	.	gene_id "ENSMUSG00000033740.18"; transcript_id "ENSMUSG00000033740.18_tx_129"; exon_id "chr1_6865610_6865800_+"; exonnum "7"; txlen "4233";
chr1	ENSEMBL_gcm37	exon	6865610	6865800	0.12498753429796	+	.	gene_id "ENSMUSG00000033740.18"; transcript_id "ENSMUSG00000033740.18_tx_130"; exon_id "chr1_6865610_6865800_+"; exonnum "7"; txlen "4328";
chr1	ENSEMBL_gcm37	exon	6865610	6865800	0.124819891138082	+	.	gene_id "ENSMUSG00000033740.18"; transcript_id "ENSMUSG00000033740.18_tx_131"; exon_id "chr1_6865610_6865800_+"; exonnum "11"; txlen "5286";
chr1	ENSEMBL_gcm37	exon	6865610	6865800	0.100754647966323	+	.	gene_id "ENSMUSG00000033740.18"; transcript_id "ENSMUSG00000033740.18_tx_136"; exon_id "chr1_6865610_6865800_+"; exonnum "7"; txlen "4066";
chr1	ENSEMBL_gcm37	exon	6865610	6865800	0.00126253416617881	+	.	gene_id "ENSMUSG00000033740.18"; transcript_id "ENSMUSG00000033740.18_tx_137"; exon_id "chr1_6865610_6865800_+"; exonnum "20"; txlen "5943";
chr1	ENSEMBL_gcm37	exon	6865610	6865800	0.00126253416617881	+	.	gene_id "ENSMUSG00000033740.18"; transcript_id "ENSMUSG00000033740.18_tx_138"; exon_id "chr1_6865610_6865800_+"; exonnum "20"; txlen "5977";
chr1	ENSEMBL_gcm37	exon	6865610	6865800	0.750343077732854	+	.	gene_id "ENSMUSG00000033740.18"; transcript_id "ENSMUSG00000033740.18_tx_56"; exon_id "chr1_6865610_6865800_+"; exonnum "7"; txlen "4322";
chr1	ENSEMBL_gcm37	exon	6865610	6865800	0.617517105603436	+	.	gene_id "ENSMUSG00000033740.18"; transcript_id "ENSMUSG00000033740.18_tx_60"; exon_id "chr1_6865610_6865800_+"; exonnum "6"; txlen "4291";
chr1	ENSEMBL_gcm37	exon	6865610	6865800	0.43361114280451	+	.	gene_id "ENSMUSG00000033740.18"; transcript_id "ENSMUSG00000033740.18_tx_72"; exon_id "chr1_6865610_6865800_+"; exonnum "7"; txlen "4515";
chr1	ENSEMBL_gcm37	exon	6865610	6865800	0.387532876286604	+	.	gene_id "ENSMUSG00000033740.18"; transcript_id "ENSMUSG00000033740.18_tx_75"; exon_id "chr1_6865610_6865800_+"; exonnum "6"; txlen "3998";
chr1	ENSEMBL_gcm37	exon	6865610	6865800	0.373722886024052	+	.	gene_id "ENSMUSG00000033740.18"; transcript_id "ENSMUSG00000033740.18_tx_77"; exon_id "chr1_6865610_6865800_+"; exonnum "7"; txlen "4076";
chr1	ENSEMBL_gcm37	exon	6865610	6865800	0.349012371832387	+	.	gene_id "ENSMUSG00000033740.18"; transcript_id "ENSMUSG00000033740.18_tx_78"; exon_id "chr1_6865610_6865800_+"; exonnum "8"; txlen "4395";
chr1	ENSEMBL_gcm37	exon	6865610	6865800	0.348180427080321	+	.	gene_id "ENSMUSG00000033740.18"; transcript_id "ENSMUSG00000033740.18_tx_79"; exon_id "chr1_6865610_6865800_+"; exonnum "5"; txlen "3967";
chr1	ENSEMBL_gcm37	exon	6865610	6865800	0.296290858906995	+	.	gene_id "ENSMUSG00000033740.18"; transcript_id "ENSMUSG00000033740.18_tx_86"; exon_id "chr1_6865610_6865800_+"; exonnum "5"; txlen "4406";
chr1	ENSEMBL_gcm37	exon	6865610	6865800	0.281013602614513	+	.	gene_id "ENSMUSG00000033740.18"; transcript_id "ENSMUSG00000033740.18_tx_88"; exon_id "chr1_6865610_6865800_+"; exonnum "7"; txlen "4291";
chr1	ENSEMBL_gcm37	exon	6865610	6865800	0.279143210751986	+	.	gene_id "ENSMUSG00000033740.18"; transcript_id "ENSMUSG00000033740.18_tx_89"; exon_id "chr1_6865610_6865800_+"; exonnum "7"; txlen "4364";
chr1	ENSEMBL_gcm37	exon	6865610	6865800	0.270716326144861	+	.	gene_id "ENSMUSG00000033740.18"; transcript_id "ENSMUSG00000033740.18_tx_90"; exon_id "chr1_6865610_6865800_+"; exonnum "8"; txlen "4369";
chr1	ENSEMBL_gcm37	exon	6865610	6865800	0.262627411762271	+	.	gene_id "ENSMUSG00000033740.18"; transcript_id "ENSMUSG00000033740.18_tx_92"; exon_id "chr1_6865610_6865800_+"; exonnum "7"; txlen "4318";
chr1	ENSEMBL_gcm37	exon	6865610	6865800	0.259015242335572	+	.	gene_id "ENSMUSG00000033740.18"; transcript_id "ENSMUSG00000033740.18_tx_93"; exon_id "chr1_6865610_6865800_+"; exonnum "6"; txlen "4260";
chr1	ENSEMBL_gcm37	exon	6865610	6865800	0.253677294606329	+	.	gene_id "ENSMUSG00000033740.18"; transcript_id "ENSMUSG00000033740.18_tx_94"; exon_id "chr1_6865610_6865800_+"; exonnum "6"; txlen "4045";
chr1	ENSEMBL_gcm37	exon	6865610	6865800	0.235574214094671	+	.	gene_id "ENSMUSG00000033740.18"; transcript_id "ENSMUSG00000033740.18_tx_98"; exon_id "chr1_6865610_6865800_+"; exonnum "7"; txlen "4505";
chr1	HAVANA	exon	6872544	6872912	0	+	.	gene_id "ENSMUSG00000033740.18"; transcript_id "ENSMUST00000139838.8"; gene_type "protein_coding"; gene_name "St18"; transcript_type "protein_coding"; transcript_name "St18-207"; exon_number 6; exon_id "ENSMUSE00000831618.2"; level 2; protein_id "ENSMUSP00000118129.2"; transcript_support_level "3"; mgi_id "MGI:2446700"; tag "alternative_5_UTR"; tag "mRNA_end_NF"; tag "cds_end_NF"; havana_gene "OTTMUSG00000024833.1"; havana_transcript "OTTMUST00000061237.1";
chr1	HAVANA	CDS	6872544	6872912	0	+	2	gene_id "ENSMUSG00000033740.18"; transcript_id "ENSMUST00000139838.8"; gene_type "protein_coding"; gene_name "St18"; transcript_type "protein_coding"; transcript_name "St18-207"; exon_number 6; exon_id "ENSMUSE00000831618.2"; level 2; protein_id "ENSMUSP00000118129.2"; transcript_support_level "3"; mgi_id "MGI:2446700"; tag "alternative_5_UTR"; tag "mRNA_end_NF"; tag "cds_end_NF"; havana_gene "OTTMUSG00000024833.1"; havana_transcript "OTTMUST00000061237.1";
chr1	HAVANA	exon	6872544	6873329	0	+	.	gene_id "ENSMUSG00000033740.18"; transcript_id "ENSMUST00000140079.8"; gene_type "protein_coding"; gene_name "St18"; transcript_type "protein_coding"; transcript_name "St18-208"; exon_number 8; exon_id "ENSMUSE00000385151.3"; level 2; protein_id "ENSMUSP00000118322.2"; transcript_support_level "1"; mgi_id "MGI:2446700"; tag "alternative_5_UTR"; tag "basic"; tag "Ensembl_canonical"; tag "GENCODE_Primary"; tag "appris_principal_1"; tag "CCDS"; ccdsid "CCDS14810.1"; havana_gene "OTTMUSG00000024833.1"; havana_transcript "OTTMUST00000061167.1";
chr1	HAVANA	CDS	6872544	6873329	0	+	2	gene_id "ENSMUSG00000033740.18"; transcript_id "ENSMUST00000140079.8"; gene_type "protein_coding"; gene_name "St18"; transcript_type "protein_coding"; transcript_name "St18-208"; exon_number 8; exon_id "ENSMUSE00000385151.3"; level 2; protein_id "ENSMUSP00000118322.2"; transcript_support_level "1"; mgi_id "MGI:2446700"; tag "alternative_5_UTR"; tag "basic"; tag "Ensembl_canonical"; tag "GENCODE_Primary"; tag "appris_principal_1"; tag "CCDS"; ccdsid "CCDS14810.1"; havana_gene "OTTMUSG00000024833.1"; havana_transcript "OTTMUST00000061167.1";
chr1	HAVANA	exon	6872544	6873329	0	+	.	gene_id "ENSMUSG00000033740.18"; transcript_id "ENSMUST00000131494.8"; gene_type "protein_coding"; gene_name "St18"; transcript_type "protein_coding"; transcript_name "St18-204"; exon_number 7; exon_id "ENSMUSE00000385151.3"; level 2; protein_id "ENSMUSP00000117789.2"; transcript_support_level "1"; mgi_id "MGI:2446700"; tag "alternative_5_UTR"; tag "basic"; tag "appris_principal_1"; tag "CCDS"; ccdsid "CCDS14810.1"; havana_gene "OTTMUSG00000024833.1"; havana_transcript "OTTMUST00000061171.1";
chr1	HAVANA	CDS	6872544	6873329	0	+	2	gene_id "ENSMUSG00000033740.18"; transcript_id "ENSMUST00000131494.8"; gene_type "protein_coding"; gene_name "St18"; transcript_type "protein_coding"; transcript_name "St18-204"; exon_number 7; exon_id "ENSMUSE00000385151.3"; level 2; protein_id "ENSMUSP00000117789.2"; transcript_support_level "1"; mgi_id "MGI:2446700"; tag "alternative_5_UTR"; tag "basic"; tag "appris_principal_1"; tag "CCDS"; ccdsid "CCDS14810.1"; havana_gene "OTTMUSG00000024833.1"; havana_transcript "OTTMUST00000061171.1";
chr1	HAVANA	exon	6872544	6873329	0	+	.	gene_id "ENSMUSG00000033740.18"; transcript_id "ENSMUST00000043578.13"; gene_type "protein_coding"; gene_name "St18"; transcript_type "protein_coding"; transcript_name "St18-201"; exon_number 8; exon_id "ENSMUSE00000385151.3"; level 2; protein_id "ENSMUSP00000042056.7"; transcript_support_level "1"; mgi_id "MGI:2446700"; tag "basic"; tag "appris_principal_1"; tag "CCDS"; ccdsid "CCDS14810.1"; havana_gene "OTTMUSG00000024833.1"; havana_transcript "OTTMUST00000061164.1";
chr1	HAVANA	CDS	6872544	6873329	0	+	2	gene_id "ENSMUSG00000033740.18"; transcript_id "ENSMUST00000043578.13"; gene_type "protein_coding"; gene_name "St18"; transcript_type "protein_coding"; transcript_name "St18-201"; exon_number 8; exon_id "ENSMUSE00000385151.3"; level 2; protein_id "ENSMUSP00000042056.7"; transcript_support_level "1"; mgi_id "MGI:2446700"; tag "basic"; tag "appris_principal_1"; tag "CCDS"; ccdsid "CCDS14810.1"; havana_gene "OTTMUSG00000024833.1"; havana_transcript "OTTMUST00000061164.1";
chr1	HAVANA	exon	6872544	6873329	0	+	.	gene_id "ENSMUSG00000033740.18"; transcript_id "ENSMUST00000150761.8"; gene_type "protein_coding"; gene_name "St18"; transcript_type "protein_coding"; transcript_name "St18-210"; exon_number 7; exon_id "ENSMUSE00000385151.3"; level 2; protein_id "ENSMUSP00000120298.2"; transcript_support_level "1"; mgi_id "MGI:2446700"; tag "alternative_5_UTR"; tag "basic"; tag "appris_principal_1"; tag "CCDS"; ccdsid "CCDS14810.1"; havana_gene "OTTMUSG00000024833.1"; havana_transcript "OTTMUST00000061165.1";
chr1	HAVANA	CDS	6872544	6873329	0	+	2	gene_id "ENSMUSG00000033740.18"; transcript_id "ENSMUST00000150761.8"; gene_type "protein_coding"; gene_name "St18"; transcript_type "protein_coding"; transcript_name "St18-210"; exon_number 7; exon_id "ENSMUSE00000385151.3"; level 2; protein_id "ENSMUSP00000120298.2"; transcript_support_level "1"; mgi_id "MGI:2446700"; tag "alternative_5_UTR"; tag "basic"; tag "appris_principal_1"; tag "CCDS"; ccdsid "CCDS14810.1"; havana_gene "OTTMUSG00000024833.1"; havana_transcript "OTTMUST00000061165.1";
chr1	HAVANA	exon	6872544	6873329	0	+	.	gene_id "ENSMUSG00000033740.18"; transcript_id "ENSMUST00000151281.8"; gene_type "protein_coding"; gene_name "St18"; transcript_type "protein_coding"; transcript_name "St18-212"; exon_number 6; exon_id "ENSMUSE00000385151.3"; level 2; protein_id "ENSMUSP00000122055.2"; transcript_support_level "1"; mgi_id "MGI:2446700"; tag "alternative_5_UTR"; tag "basic"; tag "appris_principal_1"; tag "CCDS"; ccdsid "CCDS14810.1"; havana_gene "OTTMUSG00000024833.1"; havana_transcript "OTTMUST00000061166.1";
chr1	HAVANA	CDS	6872544	6873329	0	+	2	gene_id "ENSMUSG00000033740.18"; transcript_id "ENSMUST00000151281.8"; gene_type "protein_coding"; gene_name "St18"; transcript_type "protein_coding"; transcript_name "St18-212"; exon_number 6; exon_id "ENSMUSE00000385151.3"; level 2; protein_id "ENSMUSP00000122055.2"; transcript_support_level "1"; mgi_id "MGI:2446700"; tag "alternative_5_UTR"; tag "basic"; tag "appris_principal_1"; tag "CCDS"; ccdsid "CCDS14810.1"; havana_gene "OTTMUSG00000024833.1"; havana_transcript "OTTMUST00000061166.1";
chr1	ENSEMBL	exon	6872544	6873329	0	+	.	gene_id "ENSMUSG00000033740.18"; transcript_id "ENSMUST00000163727.4"; gene_type "protein_coding"; gene_name "St18"; transcript_type "protein_coding"; transcript_name "St18-213"; exon_number 6; exon_id "ENSMUSE00000385151.3"; level 3; protein_id "ENSMUSP00000131417.3"; transcript_support_level "5"; mgi_id "MGI:2446700"; tag "basic"; tag "appris_principal_1"; tag "CCDS"; ccdsid "CCDS14810.1"; havana_gene "OTTMUSG00000024833.1";
chr1	ENSEMBL	CDS	6872544	6873329	0	+	2	gene_id "ENSMUSG00000033740.18"; transcript_id "ENSMUST00000163727.4"; gene_type "protein_coding"; gene_name "St18"; transcript_type "protein_coding"; transcript_name "St18-213"; exon_number 6; exon_id "ENSMUSE00000385151.3"; level 3; protein_id "ENSMUSP00000131417.3"; transcript_support_level "5"; mgi_id "MGI:2446700"; tag "basic"; tag "appris_principal_1"; tag "CCDS"; ccdsid "CCDS14810.1"; havana_gene "OTTMUSG00000024833.1";
chr1	ENSEMBL_gcm37	exon	6872544	6873329	0.227022684777937	+	.	gene_id "ENSMUSG00000033740.18"; transcript_id "ENSMUSG00000033740.18_tx_100"; exon_id "chr1_6872544_6873329_+"; exonnum "8"; txlen "4312";
chr1	ENSEMBL_gcm37	exon	6872544	6873329	0.221181143135756	+	.	gene_id "ENSMUSG00000033740.18"; transcript_id "ENSMUSG00000033740.18_tx_101"; exon_id "chr1_6872544_6873329_+"; exonnum "9"; txlen "4149";
chr1	ENSEMBL_gcm37	exon	6872544	6873329	0.194755956445591	+	.	gene_id "ENSMUSG00000033740.18"; transcript_id "ENSMUSG00000033740.18_tx_106"; exon_id "chr1_6872544_6873329_+"; exonnum "8"; txlen "4045";
chr1	ENSEMBL_gcm37	exon	6872544	6873329	0.188370528444261	+	.	gene_id "ENSMUSG00000033740.18"; transcript_id "ENSMUSG00000033740.18_tx_112"; exon_id "chr1_6872544_6873329_+"; exonnum "7"; txlen "4281";
chr1	ENSEMBL_gcm37	exon	6872544	6873329	0.184115273870137	+	.	gene_id "ENSMUSG00000033740.18"; transcript_id "ENSMUSG00000033740.18_tx_117"; exon_id "chr1_6872544_6873329_+"; exonnum "9"; txlen "4359";
chr1	ENSEMBL_gcm37	exon	6872544	6873329	0.180078469109217	+	.	gene_id "ENSMUSG00000033740.18"; transcript_id "ENSMUSG00000033740.18_tx_118"; exon_id "chr1_6872544_6873329_+"; exonnum "7"; txlen "4453";
chr1	ENSEMBL_gcm37	exon	6872544	6873329	0.152253528583371	+	.	gene_id "ENSMUSG00000033740.18"; transcript_id "ENSMUSG00000033740.18_tx_121"; exon_id "chr1_6872544_6873329_+"; exonnum "6"; txlen "4124";
chr1	ENSEMBL_gcm37	exon	6872544	6873329	0.152253528583371	+	.	gene_id "ENSMUSG00000033740.18"; transcript_id "ENSMUSG00000033740.18_tx_122"; exon_id "chr1_6872544_6873329_+"; exonnum "7"; txlen "4155";
chr1	ENSEMBL_gcm37	exon	6872544	6873329	0.15079571224973	+	.	gene_id "ENSMUSG00000033740.18"; transcript_id "ENSMUSG00000033740.18_tx_123"; exon_id "chr1_6872544_6873329_+"; exonnum "8"; txlen "4238";
chr1	ENSEMBL_gcm37	exon	6872544	6873329	0.137358071103768	+	.	gene_id "ENSMUSG00000033740.18"; transcript_id "ENSMUSG00000033740.18_tx_125"; exon_id "chr1_6872544_6873329_+"; exonnum "10"; txlen "4442";
chr1	ENSEMBL_gcm37	exon	6872544	6873329	0.126877940486143	+	.	gene_id "ENSMUSG00000033740.18"; transcript_id "ENSMUSG00000033740.18_tx_128"; exon_id "chr1_6872544_6873329_+"; exonnum "7"; txlen "4202";
chr1	ENSEMBL_gcm37	exon	6872544	6873329	0.126877940486143	+	.	gene_id "ENSMUSG00000033740.18"; transcript_id "ENSMUSG00000033740.18_tx_129"; exon_id "chr1_6872544_6873329_+"; exonnum "8"; txlen "4233";
chr1	ENSEMBL_gcm37	exon	6872544	6873329	0.12498753429796	+	.	gene_id "ENSMUSG00000033740.18"; transcript_id "ENSMUSG00000033740.18_tx_130"; exon_id "chr1_6872544_6873329_+"; exonnum "8"; txlen "4328";
chr1	ENSEMBL_gcm37	exon	6872544	6873329	0.124819891138082	+	.	gene_id "ENSMUSG00000033740.18"; transcript_id "ENSMUSG00000033740.18_tx_131"; exon_id "chr1_6872544_6873329_+"; exonnum "12"; txlen "5286";
chr1	ENSEMBL_gcm37	exon	6872544	6873329	0.100754647966323	+	.	gene_id "ENSMUSG00000033740.18"; transcript_id "ENSMUSG00000033740.18_tx_136"; exon_id "chr1_6872544_6873329_+"; exonnum "8"; txlen "4066";
chr1	ENSEMBL_gcm37	exon	6872544	6873329	0.00126253416617881	+	.	gene_id "ENSMUSG00000033740.18"; transcript_id "ENSMUSG00000033740.18_tx_137"; exon_id "chr1_6872544_6873329_+"; exonnum "21"; txlen "5943";
chr1	ENSEMBL_gcm37	exon	6872544	6873329	0.00126253416617881	+	.	gene_id "ENSMUSG00000033740.18"; transcript_id "ENSMUSG00000033740.18_tx_138"; exon_id "chr1_6872544_6873329_+"; exonnum "21"; txlen "5977";
chr1	ENSEMBL_gcm37	exon	6872544	6873329	0.750343077732854	+	.	gene_id "ENSMUSG00000033740.18"; transcript_id "ENSMUSG00000033740.18_tx_56"; exon_id "chr1_6872544_6873329_+"; exonnum "8"; txlen "4322";
chr1	ENSEMBL_gcm37	exon	6872544	6873329	0.617517105603436	+	.	gene_id "ENSMUSG00000033740.18"; transcript_id "ENSMUSG00000033740.18_tx_60"; exon_id "chr1_6872544_6873329_+"; exonnum "7"; txlen "4291";
chr1	ENSEMBL_gcm37	exon	6872544	6873329	0.43361114280451	+	.	gene_id "ENSMUSG00000033740.18"; transcript_id "ENSMUSG00000033740.18_tx_72"; exon_id "chr1_6872544_6873329_+"; exonnum "8"; txlen "4515";
chr1	ENSEMBL_gcm37	exon	6872544	6873329	0.387532876286604	+	.	gene_id "ENSMUSG00000033740.18"; transcript_id "ENSMUSG00000033740.18_tx_75"; exon_id "chr1_6872544_6873329_+"; exonnum "7"; txlen "3998";
chr1	ENSEMBL_gcm37	exon	6872544	6873329	0.373722886024052	+	.	gene_id "ENSMUSG00000033740.18"; transcript_id "ENSMUSG00000033740.18_tx_77"; exon_id "chr1_6872544_6873329_+"; exonnum "8"; txlen "4076";
chr1	ENSEMBL_gcm37	exon	6872544	6873329	0.349012371832387	+	.	gene_id "ENSMUSG00000033740.18"; transcript_id "ENSMUSG00000033740.18_tx_78"; exon_id "chr1_6872544_6873329_+"; exonnum "9"; txlen "4395";
chr1	ENSEMBL_gcm37	exon	6872544	6873329	0.348180427080321	+	.	gene_id "ENSMUSG00000033740.18"; transcript_id "ENSMUSG00000033740.18_tx_79"; exon_id "chr1_6872544_6873329_+"; exonnum "6"; txlen "3967";
chr1	ENSEMBL_gcm37	exon	6872544	6873329	0.296290858906995	+	.	gene_id "ENSMUSG00000033740.18"; transcript_id "ENSMUSG00000033740.18_tx_86"; exon_id "chr1_6872544_6873329_+"; exonnum "6"; txlen "4406";
chr1	ENSEMBL_gcm37	exon	6872544	6873329	0.281013602614513	+	.	gene_id "ENSMUSG00000033740.18"; transcript_id "ENSMUSG00000033740.18_tx_88"; exon_id "chr1_6872544_6873329_+"; exonnum "8"; txlen "4291";
chr1	ENSEMBL_gcm37	exon	6872544	6873329	0.279143210751986	+	.	gene_id "ENSMUSG00000033740.18"; transcript_id "ENSMUSG00000033740.18_tx_89"; exon_id "chr1_6872544_6873329_+"; exonnum "8"; txlen "4364";
chr1	ENSEMBL_gcm37	exon	6872544	6873329	0.270716326144861	+	.	gene_id "ENSMUSG00000033740.18"; transcript_id "ENSMUSG00000033740.18_tx_90"; exon_id "chr1_6872544_6873329_+"; exonnum "9"; txlen "4369";
chr1	ENSEMBL_gcm37	exon	6872544	6873329	0.262627411762271	+	.	gene_id "ENSMUSG00000033740.18"; transcript_id "ENSMUSG00000033740.18_tx_92"; exon_id "chr1_6872544_6873329_+"; exonnum "8"; txlen "4318";
chr1	ENSEMBL_gcm37	exon	6872544	6873329	0.259015242335572	+	.	gene_id "ENSMUSG00000033740.18"; transcript_id "ENSMUSG00000033740.18_tx_93"; exon_id "chr1_6872544_6873329_+"; exonnum "7"; txlen "4260";
chr1	ENSEMBL_gcm37	exon	6872544	6873329	0.253677294606329	+	.	gene_id "ENSMUSG00000033740.18"; transcript_id "ENSMUSG00000033740.18_tx_94"; exon_id "chr1_6872544_6873329_+"; exonnum "7"; txlen "4045";
chr1	ENSEMBL_gcm37	exon	6872544	6873329	0.235574214094671	+	.	gene_id "ENSMUSG00000033740.18"; transcript_id "ENSMUSG00000033740.18_tx_98"; exon_id "chr1_6872544_6873329_+"; exonnum "8"; txlen "4505";
chr1	HAVANA	exon	6873015	6873329	0	+	.	gene_id "ENSMUSG00000033740.18"; transcript_id "ENSMUST00000132207.2"; gene_type "protein_coding"; gene_name "St18"; transcript_type "nonsense_mediated_decay"; transcript_name "St18-205"; exon_number 1; exon_id "ENSMUSE00000796004.2"; level 2; protein_id "ENSMUSP00000142317.2"; transcript_support_level "3"; mgi_id "MGI:2446700"; tag "mRNA_start_NF"; tag "cds_start_NF"; havana_gene "OTTMUSG00000024833.1"; havana_transcript "OTTMUST00000061240.1";
chr1	HAVANA	CDS	6873015	6873329	0	+	2	gene_id "ENSMUSG00000033740.18"; transcript_id "ENSMUST00000132207.2"; gene_type "protein_coding"; gene_name "St18"; transcript_type "nonsense_mediated_decay"; transcript_name "St18-205"; exon_number 1; exon_id "ENSMUSE00000796004.2"; level 2; protein_id "ENSMUSP00000142317.2"; transcript_support_level "3"; mgi_id "MGI:2446700"; tag "mRNA_start_NF"; tag "cds_start_NF"; havana_gene "OTTMUSG00000024833.1"; havana_transcript "OTTMUST00000061240.1";
chr1	HAVANA	transcript	6873015	6879589	0	+	.	gene_id "ENSMUSG00000033740.18"; transcript_id "ENSMUST00000132207.2"; gene_type "protein_coding"; gene_name "St18"; transcript_type "nonsense_mediated_decay"; transcript_name "St18-205"; level 2; protein_id "ENSMUSP00000142317.2"; transcript_support_level "3"; mgi_id "MGI:2446700"; tag "mRNA_start_NF"; tag "cds_start_NF"; havana_gene "OTTMUSG00000024833.1"; havana_transcript "OTTMUST00000061240.1";
chr1	HAVANA	CDS	6873798	6873805	0	+	2	gene_id "ENSMUSG00000033740.18"; transcript_id "ENSMUST00000132207.2"; gene_type "protein_coding"; gene_name "St18"; transcript_type "nonsense_mediated_decay"; transcript_name "St18-205"; exon_number 2; exon_id "ENSMUSE00000810887.2"; level 2; protein_id "ENSMUSP00000142317.2"; transcript_support_level "3"; mgi_id "MGI:2446700"; tag "mRNA_start_NF"; tag "cds_start_NF"; havana_gene "OTTMUSG00000024833.1"; havana_transcript "OTTMUST00000061240.1";
chr1	HAVANA	exon	6873798	6873942	0	+	.	gene_id "ENSMUSG00000033740.18"; transcript_id "ENSMUST00000132207.2"; gene_type "protein_coding"; gene_name "St18"; transcript_type "nonsense_mediated_decay"; transcript_name "St18-205"; exon_number 2; exon_id "ENSMUSE00000810887.2"; level 2; protein_id "ENSMUSP00000142317.2"; transcript_support_level "3"; mgi_id "MGI:2446700"; tag "mRNA_start_NF"; tag "cds_start_NF"; havana_gene "OTTMUSG00000024833.1"; havana_transcript "OTTMUST00000061240.1";
chr1	HAVANA	stop_codon	6873806	6873808	0	+	0	gene_id "ENSMUSG00000033740.18"; transcript_id "ENSMUST00000132207.2"; gene_type "protein_coding"; gene_name "St18"; transcript_type "nonsense_mediated_decay"; transcript_name "St18-205"; exon_number 2; exon_id "ENSMUSE00000810887.2"; level 2; protein_id "ENSMUSP00000142317.2"; transcript_support_level "3"; mgi_id "MGI:2446700"; tag "mRNA_start_NF"; tag "cds_start_NF"; havana_gene "OTTMUSG00000024833.1"; havana_transcript "OTTMUST00000061240.1";
chr1	HAVANA	UTR	6873806	6873942	0	+	.	gene_id "ENSMUSG00000033740.18"; transcript_id "ENSMUST00000132207.2"; gene_type "protein_coding"; gene_name "St18"; transcript_type "nonsense_mediated_decay"; transcript_name "St18-205"; exon_number 2; exon_id "ENSMUSE00000810887.2"; level 2; protein_id "ENSMUSP00000142317.2"; transcript_support_level "3"; mgi_id "MGI:2446700"; tag "mRNA_start_NF"; tag "cds_start_NF"; havana_gene "OTTMUSG00000024833.1"; havana_transcript "OTTMUST00000061240.1";
chr1	HAVANA	exon	6877767	6877901	0	+	.	gene_id "ENSMUSG00000033740.18"; transcript_id "ENSMUST00000140079.8"; gene_type "protein_coding"; gene_name "St18"; transcript_type "protein_coding"; transcript_name "St18-208"; exon_number 9; exon_id "ENSMUSE00001260245.2"; level 2; protein_id "ENSMUSP00000118322.2"; transcript_support_level "1"; mgi_id "MGI:2446700"; tag "alternative_5_UTR"; tag "basic"; tag "Ensembl_canonical"; tag "GENCODE_Primary"; tag "appris_principal_1"; tag "CCDS"; ccdsid "CCDS14810.1"; havana_gene "OTTMUSG00000024833.1"; havana_transcript "OTTMUST00000061167.1";
chr1	HAVANA	CDS	6877767	6877901	0	+	2	gene_id "ENSMUSG00000033740.18"; transcript_id "ENSMUST00000140079.8"; gene_type "protein_coding"; gene_name "St18"; transcript_type "protein_coding"; transcript_name "St18-208"; exon_number 9; exon_id "ENSMUSE00001260245.2"; level 2; protein_id "ENSMUSP00000118322.2"; transcript_support_level "1"; mgi_id "MGI:2446700"; tag "alternative_5_UTR"; tag "basic"; tag "Ensembl_canonical"; tag "GENCODE_Primary"; tag "appris_principal_1"; tag "CCDS"; ccdsid "CCDS14810.1"; havana_gene "OTTMUSG00000024833.1"; havana_transcript "OTTMUST00000061167.1";
chr1	HAVANA	exon	6877767	6877901	0	+	.	gene_id "ENSMUSG00000033740.18"; transcript_id "ENSMUST00000131494.8"; gene_type "protein_coding"; gene_name "St18"; transcript_type "protein_coding"; transcript_name "St18-204"; exon_number 8; exon_id "ENSMUSE00001260245.2"; level 2; protein_id "ENSMUSP00000117789.2"; transcript_support_level "1"; mgi_id "MGI:2446700"; tag "alternative_5_UTR"; tag "basic"; tag "appris_principal_1"; tag "CCDS"; ccdsid "CCDS14810.1"; havana_gene "OTTMUSG00000024833.1"; havana_transcript "OTTMUST00000061171.1";
chr1	HAVANA	CDS	6877767	6877901	0	+	2	gene_id "ENSMUSG00000033740.18"; transcript_id "ENSMUST00000131494.8"; gene_type "protein_coding"; gene_name "St18"; transcript_type "protein_coding"; transcript_name "St18-204"; exon_number 8; exon_id "ENSMUSE00001260245.2"; level 2; protein_id "ENSMUSP00000117789.2"; transcript_support_level "1"; mgi_id "MGI:2446700"; tag "alternative_5_UTR"; tag "basic"; tag "appris_principal_1"; tag "CCDS"; ccdsid "CCDS14810.1"; havana_gene "OTTMUSG00000024833.1"; havana_transcript "OTTMUST00000061171.1";
chr1	HAVANA	exon	6877767	6877901	0	+	.	gene_id "ENSMUSG00000033740.18"; transcript_id "ENSMUST00000043578.13"; gene_type "protein_coding"; gene_name "St18"; transcript_type "protein_coding"; transcript_name "St18-201"; exon_number 9; exon_id "ENSMUSE00001260245.2"; level 2; protein_id "ENSMUSP00000042056.7"; transcript_support_level "1"; mgi_id "MGI:2446700"; tag "basic"; tag "appris_principal_1"; tag "CCDS"; ccdsid "CCDS14810.1"; havana_gene "OTTMUSG00000024833.1"; havana_transcript "OTTMUST00000061164.1";
chr1	HAVANA	CDS	6877767	6877901	0	+	2	gene_id "ENSMUSG00000033740.18"; transcript_id "ENSMUST00000043578.13"; gene_type "protein_coding"; gene_name "St18"; transcript_type "protein_coding"; transcript_name "St18-201"; exon_number 9; exon_id "ENSMUSE00001260245.2"; level 2; protein_id "ENSMUSP00000042056.7"; transcript_support_level "1"; mgi_id "MGI:2446700"; tag "basic"; tag "appris_principal_1"; tag "CCDS"; ccdsid "CCDS14810.1"; havana_gene "OTTMUSG00000024833.1"; havana_transcript "OTTMUST00000061164.1";
chr1	HAVANA	exon	6877767	6877901	0	+	.	gene_id "ENSMUSG00000033740.18"; transcript_id "ENSMUST00000150761.8"; gene_type "protein_coding"; gene_name "St18"; transcript_type "protein_coding"; transcript_name "St18-210"; exon_number 8; exon_id "ENSMUSE00001260245.2"; level 2; protein_id "ENSMUSP00000120298.2"; transcript_support_level "1"; mgi_id "MGI:2446700"; tag "alternative_5_UTR"; tag "basic"; tag "appris_principal_1"; tag "CCDS"; ccdsid "CCDS14810.1"; havana_gene "OTTMUSG00000024833.1"; havana_transcript "OTTMUST00000061165.1";
chr1	HAVANA	CDS	6877767	6877901	0	+	2	gene_id "ENSMUSG00000033740.18"; transcript_id "ENSMUST00000150761.8"; gene_type "protein_coding"; gene_name "St18"; transcript_type "protein_coding"; transcript_name "St18-210"; exon_number 8; exon_id "ENSMUSE00001260245.2"; level 2; protein_id "ENSMUSP00000120298.2"; transcript_support_level "1"; mgi_id "MGI:2446700"; tag "alternative_5_UTR"; tag "basic"; tag "appris_principal_1"; tag "CCDS"; ccdsid "CCDS14810.1"; havana_gene "OTTMUSG00000024833.1"; havana_transcript "OTTMUST00000061165.1";
chr1	HAVANA	exon	6877767	6877901	0	+	.	gene_id "ENSMUSG00000033740.18"; transcript_id "ENSMUST00000151281.8"; gene_type "protein_coding"; gene_name "St18"; transcript_type "protein_coding"; transcript_name "St18-212"; exon_number 7; exon_id "ENSMUSE00001260245.2"; level 2; protein_id "ENSMUSP00000122055.2"; transcript_support_level "1"; mgi_id "MGI:2446700"; tag "alternative_5_UTR"; tag "basic"; tag "appris_principal_1"; tag "CCDS"; ccdsid "CCDS14810.1"; havana_gene "OTTMUSG00000024833.1"; havana_transcript "OTTMUST00000061166.1";
chr1	HAVANA	CDS	6877767	6877901	0	+	2	gene_id "ENSMUSG00000033740.18"; transcript_id "ENSMUST00000151281.8"; gene_type "protein_coding"; gene_name "St18"; transcript_type "protein_coding"; transcript_name "St18-212"; exon_number 7; exon_id "ENSMUSE00001260245.2"; level 2; protein_id "ENSMUSP00000122055.2"; transcript_support_level "1"; mgi_id "MGI:2446700"; tag "alternative_5_UTR"; tag "basic"; tag "appris_principal_1"; tag "CCDS"; ccdsid "CCDS14810.1"; havana_gene "OTTMUSG00000024833.1"; havana_transcript "OTTMUST00000061166.1";
chr1	ENSEMBL	exon	6877767	6877901	0	+	.	gene_id "ENSMUSG00000033740.18"; transcript_id "ENSMUST00000163727.4"; gene_type "protein_coding"; gene_name "St18"; transcript_type "protein_coding"; transcript_name "St18-213"; exon_number 7; exon_id "ENSMUSE00001260245.2"; level 3; protein_id "ENSMUSP00000131417.3"; transcript_support_level "5"; mgi_id "MGI:2446700"; tag "basic"; tag "appris_principal_1"; tag "CCDS"; ccdsid "CCDS14810.1"; havana_gene "OTTMUSG00000024833.1";
chr1	ENSEMBL	CDS	6877767	6877901	0	+	2	gene_id "ENSMUSG00000033740.18"; transcript_id "ENSMUST00000163727.4"; gene_type "protein_coding"; gene_name "St18"; transcript_type "protein_coding"; transcript_name "St18-213"; exon_number 7; exon_id "ENSMUSE00001260245.2"; level 3; protein_id "ENSMUSP00000131417.3"; transcript_support_level "5"; mgi_id "MGI:2446700"; tag "basic"; tag "appris_principal_1"; tag "CCDS"; ccdsid "CCDS14810.1"; havana_gene "OTTMUSG00000024833.1";
chr1	HAVANA	exon	6877767	6877901	0	+	.	gene_id "ENSMUSG00000033740.18"; transcript_id "ENSMUST00000132207.2"; gene_type "protein_coding"; gene_name "St18"; transcript_type "nonsense_mediated_decay"; transcript_name "St18-205"; exon_number 3; exon_id "ENSMUSE00001310433.2"; level 2; protein_id "ENSMUSP00000142317.2"; transcript_support_level "3"; mgi_id "MGI:2446700"; tag "mRNA_start_NF"; tag "cds_start_NF"; havana_gene "OTTMUSG00000024833.1"; havana_transcript "OTTMUST00000061240.1";
chr1	HAVANA	UTR	6877767	6877901	0	+	.	gene_id "ENSMUSG00000033740.18"; transcript_id "ENSMUST00000132207.2"; gene_type "protein_coding"; gene_name "St18"; transcript_type "nonsense_mediated_decay"; transcript_name "St18-205"; exon_number 3; exon_id "ENSMUSE00001310433.2"; level 2; protein_id "ENSMUSP00000142317.2"; transcript_support_level "3"; mgi_id "MGI:2446700"; tag "mRNA_start_NF"; tag "cds_start_NF"; havana_gene "OTTMUSG00000024833.1"; havana_transcript "OTTMUST00000061240.1";
chr1	ENSEMBL_gcm37	exon	6877767	6877901	0.227022684777937	+	.	gene_id "ENSMUSG00000033740.18"; transcript_id "ENSMUSG00000033740.18_tx_100"; exon_id "chr1_6877767_6877901_+"; exonnum "9"; txlen "4312";
chr1	ENSEMBL_gcm37	exon	6877767	6877901	0.221181143135756	+	.	gene_id "ENSMUSG00000033740.18"; transcript_id "ENSMUSG00000033740.18_tx_101"; exon_id "chr1_6877767_6877901_+"; exonnum "10"; txlen "4149";
chr1	ENSEMBL_gcm37	exon	6877767	6877901	0.194755956445591	+	.	gene_id "ENSMUSG00000033740.18"; transcript_id "ENSMUSG00000033740.18_tx_106"; exon_id "chr1_6877767_6877901_+"; exonnum "9"; txlen "4045";
chr1	ENSEMBL_gcm37	exon	6877767	6877901	0.188370528444261	+	.	gene_id "ENSMUSG00000033740.18"; transcript_id "ENSMUSG00000033740.18_tx_112"; exon_id "chr1_6877767_6877901_+"; exonnum "8"; txlen "4281";
chr1	ENSEMBL_gcm37	exon	6877767	6877901	0.184115273870137	+	.	gene_id "ENSMUSG00000033740.18"; transcript_id "ENSMUSG00000033740.18_tx_117"; exon_id "chr1_6877767_6877901_+"; exonnum "10"; txlen "4359";
chr1	ENSEMBL_gcm37	exon	6877767	6877901	0.180078469109217	+	.	gene_id "ENSMUSG00000033740.18"; transcript_id "ENSMUSG00000033740.18_tx_118"; exon_id "chr1_6877767_6877901_+"; exonnum "8"; txlen "4453";
chr1	ENSEMBL_gcm37	exon	6877767	6877901	0.152253528583371	+	.	gene_id "ENSMUSG00000033740.18"; transcript_id "ENSMUSG00000033740.18_tx_121"; exon_id "chr1_6877767_6877901_+"; exonnum "7"; txlen "4124";
chr1	ENSEMBL_gcm37	exon	6877767	6877901	0.152253528583371	+	.	gene_id "ENSMUSG00000033740.18"; transcript_id "ENSMUSG00000033740.18_tx_122"; exon_id "chr1_6877767_6877901_+"; exonnum "8"; txlen "4155";
chr1	ENSEMBL_gcm37	exon	6877767	6877901	0.15079571224973	+	.	gene_id "ENSMUSG00000033740.18"; transcript_id "ENSMUSG00000033740.18_tx_123"; exon_id "chr1_6877767_6877901_+"; exonnum "9"; txlen "4238";
chr1	ENSEMBL_gcm37	exon	6877767	6877901	0.137358071103768	+	.	gene_id "ENSMUSG00000033740.18"; transcript_id "ENSMUSG00000033740.18_tx_125"; exon_id "chr1_6877767_6877901_+"; exonnum "11"; txlen "4442";
chr1	ENSEMBL_gcm37	exon	6877767	6877901	0.126877940486143	+	.	gene_id "ENSMUSG00000033740.18"; transcript_id "ENSMUSG00000033740.18_tx_128"; exon_id "chr1_6877767_6877901_+"; exonnum "8"; txlen "4202";
chr1	ENSEMBL_gcm37	exon	6877767	6877901	0.126877940486143	+	.	gene_id "ENSMUSG00000033740.18"; transcript_id "ENSMUSG00000033740.18_tx_129"; exon_id "chr1_6877767_6877901_+"; exonnum "9"; txlen "4233";
chr1	ENSEMBL_gcm37	exon	6877767	6877901	0.12498753429796	+	.	gene_id "ENSMUSG00000033740.18"; transcript_id "ENSMUSG00000033740.18_tx_130"; exon_id "chr1_6877767_6877901_+"; exonnum "9"; txlen "4328";
chr1	ENSEMBL_gcm37	exon	6877767	6877901	0.124819891138082	+	.	gene_id "ENSMUSG00000033740.18"; transcript_id "ENSMUSG00000033740.18_tx_131"; exon_id "chr1_6877767_6877901_+"; exonnum "13"; txlen "5286";
chr1	ENSEMBL_gcm37	exon	6877767	6877901	0.100754647966323	+	.	gene_id "ENSMUSG00000033740.18"; transcript_id "ENSMUSG00000033740.18_tx_136"; exon_id "chr1_6877767_6877901_+"; exonnum "9"; txlen "4066";
chr1	ENSEMBL_gcm37	exon	6877767	6877901	0.00126253416617881	+	.	gene_id "ENSMUSG00000033740.18"; transcript_id "ENSMUSG00000033740.18_tx_137"; exon_id "chr1_6877767_6877901_+"; exonnum "22"; txlen "5943";
chr1	ENSEMBL_gcm37	exon	6877767	6877901	0.00126253416617881	+	.	gene_id "ENSMUSG00000033740.18"; transcript_id "ENSMUSG00000033740.18_tx_138"; exon_id "chr1_6877767_6877901_+"; exonnum "22"; txlen "5977";
chr1	ENSEMBL_gcm37	exon	6877767	6877901	0.750343077732854	+	.	gene_id "ENSMUSG00000033740.18"; transcript_id "ENSMUSG00000033740.18_tx_56"; exon_id "chr1_6877767_6877901_+"; exonnum "9"; txlen "4322";
chr1	ENSEMBL_gcm37	exon	6877767	6877901	0.617517105603436	+	.	gene_id "ENSMUSG00000033740.18"; transcript_id "ENSMUSG00000033740.18_tx_60"; exon_id "chr1_6877767_6877901_+"; exonnum "8"; txlen "4291";
chr1	ENSEMBL_gcm37	exon	6877767	6877901	0.43361114280451	+	.	gene_id "ENSMUSG00000033740.18"; transcript_id "ENSMUSG00000033740.18_tx_72"; exon_id "chr1_6877767_6877901_+"; exonnum "9"; txlen "4515";
chr1	ENSEMBL_gcm37	exon	6877767	6877901	0.387532876286604	+	.	gene_id "ENSMUSG00000033740.18"; transcript_id "ENSMUSG00000033740.18_tx_75"; exon_id "chr1_6877767_6877901_+"; exonnum "8"; txlen "3998";
chr1	ENSEMBL_gcm37	exon	6877767	6877901	0.373722886024052	+	.	gene_id "ENSMUSG00000033740.18"; transcript_id "ENSMUSG00000033740.18_tx_77"; exon_id "chr1_6877767_6877901_+"; exonnum "9"; txlen "4076";
chr1	ENSEMBL_gcm37	exon	6877767	6877901	0.349012371832387	+	.	gene_id "ENSMUSG00000033740.18"; transcript_id "ENSMUSG00000033740.18_tx_78"; exon_id "chr1_6877767_6877901_+"; exonnum "10"; txlen "4395";
chr1	ENSEMBL_gcm37	exon	6877767	6877901	0.348180427080321	+	.	gene_id "ENSMUSG00000033740.18"; transcript_id "ENSMUSG00000033740.18_tx_79"; exon_id "chr1_6877767_6877901_+"; exonnum "7"; txlen "3967";
chr1	ENSEMBL_gcm37	exon	6877767	6877901	0.296290858906995	+	.	gene_id "ENSMUSG00000033740.18"; transcript_id "ENSMUSG00000033740.18_tx_86"; exon_id "chr1_6877767_6877901_+"; exonnum "7"; txlen "4406";
chr1	ENSEMBL_gcm37	exon	6877767	6877901	0.281013602614513	+	.	gene_id "ENSMUSG00000033740.18"; transcript_id "ENSMUSG00000033740.18_tx_88"; exon_id "chr1_6877767_6877901_+"; exonnum "9"; txlen "4291";
chr1	ENSEMBL_gcm37	exon	6877767	6877901	0.279143210751986	+	.	gene_id "ENSMUSG00000033740.18"; transcript_id "ENSMUSG00000033740.18_tx_89"; exon_id "chr1_6877767_6877901_+"; exonnum "9"; txlen "4364";
chr1	ENSEMBL_gcm37	exon	6877767	6877901	0.270716326144861	+	.	gene_id "ENSMUSG00000033740.18"; transcript_id "ENSMUSG00000033740.18_tx_90"; exon_id "chr1_6877767_6877901_+"; exonnum "10"; txlen "4369";
chr1	ENSEMBL_gcm37	exon	6877767	6877901	0.262627411762271	+	.	gene_id "ENSMUSG00000033740.18"; transcript_id "ENSMUSG00000033740.18_tx_92"; exon_id "chr1_6877767_6877901_+"; exonnum "9"; txlen "4318";
chr1	ENSEMBL_gcm37	exon	6877767	6877901	0.259015242335572	+	.	gene_id "ENSMUSG00000033740.18"; transcript_id "ENSMUSG00000033740.18_tx_93"; exon_id "chr1_6877767_6877901_+"; exonnum "8"; txlen "4260";
chr1	ENSEMBL_gcm37	exon	6877767	6877901	0.253677294606329	+	.	gene_id "ENSMUSG00000033740.18"; transcript_id "ENSMUSG00000033740.18_tx_94"; exon_id "chr1_6877767_6877901_+"; exonnum "8"; txlen "4045";
chr1	ENSEMBL_gcm37	exon	6877767	6877901	0.235574214094671	+	.	gene_id "ENSMUSG00000033740.18"; transcript_id "ENSMUSG00000033740.18_tx_98"; exon_id "chr1_6877767_6877901_+"; exonnum "9"; txlen "4505";
chr1	HAVANA	exon	6879501	6879589	0	+	.	gene_id "ENSMUSG00000033740.18"; transcript_id "ENSMUST00000132207.2"; gene_type "protein_coding"; gene_name "St18"; transcript_type "nonsense_mediated_decay"; transcript_name "St18-205"; exon_number 4; exon_id "ENSMUSE00000824112.2"; level 2; protein_id "ENSMUSP00000142317.2"; transcript_support_level "3"; mgi_id "MGI:2446700"; tag "mRNA_start_NF"; tag "cds_start_NF"; havana_gene "OTTMUSG00000024833.1"; havana_transcript "OTTMUST00000061240.1";
chr1	HAVANA	UTR	6879501	6879589	0	+	.	gene_id "ENSMUSG00000033740.18"; transcript_id "ENSMUST00000132207.2"; gene_type "protein_coding"; gene_name "St18"; transcript_type "nonsense_mediated_decay"; transcript_name "St18-205"; exon_number 4; exon_id "ENSMUSE00000824112.2"; level 2; protein_id "ENSMUSP00000142317.2"; transcript_support_level "3"; mgi_id "MGI:2446700"; tag "mRNA_start_NF"; tag "cds_start_NF"; havana_gene "OTTMUSG00000024833.1"; havana_transcript "OTTMUST00000061240.1";
chr1	HAVANA	exon	6879501	6879591	0	+	.	gene_id "ENSMUSG00000033740.18"; transcript_id "ENSMUST00000140079.8"; gene_type "protein_coding"; gene_name "St18"; transcript_type "protein_coding"; transcript_name "St18-208"; exon_number 10; exon_id "ENSMUSE00000554052.2"; level 2; protein_id "ENSMUSP00000118322.2"; transcript_support_level "1"; mgi_id "MGI:2446700"; tag "alternative_5_UTR"; tag "basic"; tag "Ensembl_canonical"; tag "GENCODE_Primary"; tag "appris_principal_1"; tag "CCDS"; ccdsid "CCDS14810.1"; havana_gene "OTTMUSG00000024833.1"; havana_transcript "OTTMUST00000061167.1";
chr1	HAVANA	CDS	6879501	6879591	0	+	2	gene_id "ENSMUSG00000033740.18"; transcript_id "ENSMUST00000140079.8"; gene_type "protein_coding"; gene_name "St18"; transcript_type "protein_coding"; transcript_name "St18-208"; exon_number 10; exon_id "ENSMUSE00000554052.2"; level 2; protein_id "ENSMUSP00000118322.2"; transcript_support_level "1"; mgi_id "MGI:2446700"; tag "alternative_5_UTR"; tag "basic"; tag "Ensembl_canonical"; tag "GENCODE_Primary"; tag "appris_principal_1"; tag "CCDS"; ccdsid "CCDS14810.1"; havana_gene "OTTMUSG00000024833.1"; havana_transcript "OTTMUST00000061167.1";
chr1	HAVANA	exon	6879501	6879591	0	+	.	gene_id "ENSMUSG00000033740.18"; transcript_id "ENSMUST00000131494.8"; gene_type "protein_coding"; gene_name "St18"; transcript_type "protein_coding"; transcript_name "St18-204"; exon_number 9; exon_id "ENSMUSE00000554052.2"; level 2; protein_id "ENSMUSP00000117789.2"; transcript_support_level "1"; mgi_id "MGI:2446700"; tag "alternative_5_UTR"; tag "basic"; tag "appris_principal_1"; tag "CCDS"; ccdsid "CCDS14810.1"; havana_gene "OTTMUSG00000024833.1"; havana_transcript "OTTMUST00000061171.1";
chr1	HAVANA	CDS	6879501	6879591	0	+	2	gene_id "ENSMUSG00000033740.18"; transcript_id "ENSMUST00000131494.8"; gene_type "protein_coding"; gene_name "St18"; transcript_type "protein_coding"; transcript_name "St18-204"; exon_number 9; exon_id "ENSMUSE00000554052.2"; level 2; protein_id "ENSMUSP00000117789.2"; transcript_support_level "1"; mgi_id "MGI:2446700"; tag "alternative_5_UTR"; tag "basic"; tag "appris_principal_1"; tag "CCDS"; ccdsid "CCDS14810.1"; havana_gene "OTTMUSG00000024833.1"; havana_transcript "OTTMUST00000061171.1";
chr1	HAVANA	exon	6879501	6879591	0	+	.	gene_id "ENSMUSG00000033740.18"; transcript_id "ENSMUST00000043578.13"; gene_type "protein_coding"; gene_name "St18"; transcript_type "protein_coding"; transcript_name "St18-201"; exon_number 10; exon_id "ENSMUSE00000554052.2"; level 2; protein_id "ENSMUSP00000042056.7"; transcript_support_level "1"; mgi_id "MGI:2446700"; tag "basic"; tag "appris_principal_1"; tag "CCDS"; ccdsid "CCDS14810.1"; havana_gene "OTTMUSG00000024833.1"; havana_transcript "OTTMUST00000061164.1";
chr1	HAVANA	CDS	6879501	6879591	0	+	2	gene_id "ENSMUSG00000033740.18"; transcript_id "ENSMUST00000043578.13"; gene_type "protein_coding"; gene_name "St18"; transcript_type "protein_coding"; transcript_name "St18-201"; exon_number 10; exon_id "ENSMUSE00000554052.2"; level 2; protein_id "ENSMUSP00000042056.7"; transcript_support_level "1"; mgi_id "MGI:2446700"; tag "basic"; tag "appris_principal_1"; tag "CCDS"; ccdsid "CCDS14810.1"; havana_gene "OTTMUSG00000024833.1"; havana_transcript "OTTMUST00000061164.1";
chr1	HAVANA	exon	6879501	6879591	0	+	.	gene_id "ENSMUSG00000033740.18"; transcript_id "ENSMUST00000150761.8"; gene_type "protein_coding"; gene_name "St18"; transcript_type "protein_coding"; transcript_name "St18-210"; exon_number 9; exon_id "ENSMUSE00000554052.2"; level 2; protein_id "ENSMUSP00000120298.2"; transcript_support_level "1"; mgi_id "MGI:2446700"; tag "alternative_5_UTR"; tag "basic"; tag "appris_principal_1"; tag "CCDS"; ccdsid "CCDS14810.1"; havana_gene "OTTMUSG00000024833.1"; havana_transcript "OTTMUST00000061165.1";
chr1	HAVANA	CDS	6879501	6879591	0	+	2	gene_id "ENSMUSG00000033740.18"; transcript_id "ENSMUST00000150761.8"; gene_type "protein_coding"; gene_name "St18"; transcript_type "protein_coding"; transcript_name "St18-210"; exon_number 9; exon_id "ENSMUSE00000554052.2"; level 2; protein_id "ENSMUSP00000120298.2"; transcript_support_level "1"; mgi_id "MGI:2446700"; tag "alternative_5_UTR"; tag "basic"; tag "appris_principal_1"; tag "CCDS"; ccdsid "CCDS14810.1"; havana_gene "OTTMUSG00000024833.1"; havana_transcript "OTTMUST00000061165.1";
chr1	HAVANA	exon	6879501	6879591	0	+	.	gene_id "ENSMUSG00000033740.18"; transcript_id "ENSMUST00000151281.8"; gene_type "protein_coding"; gene_name "St18"; transcript_type "protein_coding"; transcript_name "St18-212"; exon_number 8; exon_id "ENSMUSE00000554052.2"; level 2; protein_id "ENSMUSP00000122055.2"; transcript_support_level "1"; mgi_id "MGI:2446700"; tag "alternative_5_UTR"; tag "basic"; tag "appris_principal_1"; tag "CCDS"; ccdsid "CCDS14810.1"; havana_gene "OTTMUSG00000024833.1"; havana_transcript "OTTMUST00000061166.1";
chr1	HAVANA	CDS	6879501	6879591	0	+	2	gene_id "ENSMUSG00000033740.18"; transcript_id "ENSMUST00000151281.8"; gene_type "protein_coding"; gene_name "St18"; transcript_type "protein_coding"; transcript_name "St18-212"; exon_number 8; exon_id "ENSMUSE00000554052.2"; level 2; protein_id "ENSMUSP00000122055.2"; transcript_support_level "1"; mgi_id "MGI:2446700"; tag "alternative_5_UTR"; tag "basic"; tag "appris_principal_1"; tag "CCDS"; ccdsid "CCDS14810.1"; havana_gene "OTTMUSG00000024833.1"; havana_transcript "OTTMUST00000061166.1";
chr1	ENSEMBL	exon	6879501	6879591	0	+	.	gene_id "ENSMUSG00000033740.18"; transcript_id "ENSMUST00000163727.4"; gene_type "protein_coding"; gene_name "St18"; transcript_type "protein_coding"; transcript_name "St18-213"; exon_number 8; exon_id "ENSMUSE00000554052.2"; level 3; protein_id "ENSMUSP00000131417.3"; transcript_support_level "5"; mgi_id "MGI:2446700"; tag "basic"; tag "appris_principal_1"; tag "CCDS"; ccdsid "CCDS14810.1"; havana_gene "OTTMUSG00000024833.1";
chr1	ENSEMBL	CDS	6879501	6879591	0	+	2	gene_id "ENSMUSG00000033740.18"; transcript_id "ENSMUST00000163727.4"; gene_type "protein_coding"; gene_name "St18"; transcript_type "protein_coding"; transcript_name "St18-213"; exon_number 8; exon_id "ENSMUSE00000554052.2"; level 3; protein_id "ENSMUSP00000131417.3"; transcript_support_level "5"; mgi_id "MGI:2446700"; tag "basic"; tag "appris_principal_1"; tag "CCDS"; ccdsid "CCDS14810.1"; havana_gene "OTTMUSG00000024833.1";
chr1	ENSEMBL_gcm37	exon	6879501	6879591	0.227022684777937	+	.	gene_id "ENSMUSG00000033740.18"; transcript_id "ENSMUSG00000033740.18_tx_100"; exon_id "chr1_6879501_6879591_+"; exonnum "10"; txlen "4312";
chr1	ENSEMBL_gcm37	exon	6879501	6879591	0.221181143135756	+	.	gene_id "ENSMUSG00000033740.18"; transcript_id "ENSMUSG00000033740.18_tx_101"; exon_id "chr1_6879501_6879591_+"; exonnum "11"; txlen "4149";
chr1	ENSEMBL_gcm37	exon	6879501	6879591	0.194755956445591	+	.	gene_id "ENSMUSG00000033740.18"; transcript_id "ENSMUSG00000033740.18_tx_106"; exon_id "chr1_6879501_6879591_+"; exonnum "10"; txlen "4045";
chr1	ENSEMBL_gcm37	exon	6879501	6879591	0.188370528444261	+	.	gene_id "ENSMUSG00000033740.18"; transcript_id "ENSMUSG00000033740.18_tx_112"; exon_id "chr1_6879501_6879591_+"; exonnum "9"; txlen "4281";
chr1	ENSEMBL_gcm37	exon	6879501	6879591	0.184115273870137	+	.	gene_id "ENSMUSG00000033740.18"; transcript_id "ENSMUSG00000033740.18_tx_117"; exon_id "chr1_6879501_6879591_+"; exonnum "11"; txlen "4359";
chr1	ENSEMBL_gcm37	exon	6879501	6879591	0.180078469109217	+	.	gene_id "ENSMUSG00000033740.18"; transcript_id "ENSMUSG00000033740.18_tx_118"; exon_id "chr1_6879501_6879591_+"; exonnum "9"; txlen "4453";
chr1	ENSEMBL_gcm37	exon	6879501	6879591	0.152253528583371	+	.	gene_id "ENSMUSG00000033740.18"; transcript_id "ENSMUSG00000033740.18_tx_121"; exon_id "chr1_6879501_6879591_+"; exonnum "8"; txlen "4124";
chr1	ENSEMBL_gcm37	exon	6879501	6879591	0.152253528583371	+	.	gene_id "ENSMUSG00000033740.18"; transcript_id "ENSMUSG00000033740.18_tx_122"; exon_id "chr1_6879501_6879591_+"; exonnum "9"; txlen "4155";
chr1	ENSEMBL_gcm37	exon	6879501	6879591	0.15079571224973	+	.	gene_id "ENSMUSG00000033740.18"; transcript_id "ENSMUSG00000033740.18_tx_123"; exon_id "chr1_6879501_6879591_+"; exonnum "10"; txlen "4238";
chr1	ENSEMBL_gcm37	exon	6879501	6879591	0.137358071103768	+	.	gene_id "ENSMUSG00000033740.18"; transcript_id "ENSMUSG00000033740.18_tx_125"; exon_id "chr1_6879501_6879591_+"; exonnum "12"; txlen "4442";
chr1	ENSEMBL_gcm37	exon	6879501	6879591	0.126877940486143	+	.	gene_id "ENSMUSG00000033740.18"; transcript_id "ENSMUSG00000033740.18_tx_128"; exon_id "chr1_6879501_6879591_+"; exonnum "9"; txlen "4202";
chr1	ENSEMBL_gcm37	exon	6879501	6879591	0.126877940486143	+	.	gene_id "ENSMUSG00000033740.18"; transcript_id "ENSMUSG00000033740.18_tx_129"; exon_id "chr1_6879501_6879591_+"; exonnum "10"; txlen "4233";
chr1	ENSEMBL_gcm37	exon	6879501	6879591	0.12498753429796	+	.	gene_id "ENSMUSG00000033740.18"; transcript_id "ENSMUSG00000033740.18_tx_130"; exon_id "chr1_6879501_6879591_+"; exonnum "10"; txlen "4328";
chr1	ENSEMBL_gcm37	exon	6879501	6879591	0.124819891138082	+	.	gene_id "ENSMUSG00000033740.18"; transcript_id "ENSMUSG00000033740.18_tx_131"; exon_id "chr1_6879501_6879591_+"; exonnum "14"; txlen "5286";
chr1	ENSEMBL_gcm37	exon	6879501	6879591	0.100754647966323	+	.	gene_id "ENSMUSG00000033740.18"; transcript_id "ENSMUSG00000033740.18_tx_136"; exon_id "chr1_6879501_6879591_+"; exonnum "10"; txlen "4066";
chr1	ENSEMBL_gcm37	exon	6879501	6879591	0.00126253416617881	+	.	gene_id "ENSMUSG00000033740.18"; transcript_id "ENSMUSG00000033740.18_tx_137"; exon_id "chr1_6879501_6879591_+"; exonnum "23"; txlen "5943";
chr1	ENSEMBL_gcm37	exon	6879501	6879591	0.00126253416617881	+	.	gene_id "ENSMUSG00000033740.18"; transcript_id "ENSMUSG00000033740.18_tx_138"; exon_id "chr1_6879501_6879591_+"; exonnum "23"; txlen "5977";
chr1	ENSEMBL_gcm37	exon	6879501	6879591	0.750343077732854	+	.	gene_id "ENSMUSG00000033740.18"; transcript_id "ENSMUSG00000033740.18_tx_56"; exon_id "chr1_6879501_6879591_+"; exonnum "10"; txlen "4322";
chr1	ENSEMBL_gcm37	exon	6879501	6879591	0.617517105603436	+	.	gene_id "ENSMUSG00000033740.18"; transcript_id "ENSMUSG00000033740.18_tx_60"; exon_id "chr1_6879501_6879591_+"; exonnum "9"; txlen "4291";
chr1	ENSEMBL_gcm37	exon	6879501	6879591	0.43361114280451	+	.	gene_id "ENSMUSG00000033740.18"; transcript_id "ENSMUSG00000033740.18_tx_72"; exon_id "chr1_6879501_6879591_+"; exonnum "10"; txlen "4515";
chr1	ENSEMBL_gcm37	exon	6879501	6879591	0.387532876286604	+	.	gene_id "ENSMUSG00000033740.18"; transcript_id "ENSMUSG00000033740.18_tx_75"; exon_id "chr1_6879501_6879591_+"; exonnum "9"; txlen "3998";
chr1	ENSEMBL_gcm37	exon	6879501	6879591	0.373722886024052	+	.	gene_id "ENSMUSG00000033740.18"; transcript_id "ENSMUSG00000033740.18_tx_77"; exon_id "chr1_6879501_6879591_+"; exonnum "10"; txlen "4076";
chr1	ENSEMBL_gcm37	exon	6879501	6879591	0.349012371832387	+	.	gene_id "ENSMUSG00000033740.18"; transcript_id "ENSMUSG00000033740.18_tx_78"; exon_id "chr1_6879501_6879591_+"; exonnum "11"; txlen "4395";
chr1	ENSEMBL_gcm37	exon	6879501	6879591	0.348180427080321	+	.	gene_id "ENSMUSG00000033740.18"; transcript_id "ENSMUSG00000033740.18_tx_79"; exon_id "chr1_6879501_6879591_+"; exonnum "8"; txlen "3967";
chr1	ENSEMBL_gcm37	exon	6879501	6879591	0.296290858906995	+	.	gene_id "ENSMUSG00000033740.18"; transcript_id "ENSMUSG00000033740.18_tx_86"; exon_id "chr1_6879501_6879591_+"; exonnum "8"; txlen "4406";
chr1	ENSEMBL_gcm37	exon	6879501	6879591	0.281013602614513	+	.	gene_id "ENSMUSG00000033740.18"; transcript_id "ENSMUSG00000033740.18_tx_88"; exon_id "chr1_6879501_6879591_+"; exonnum "10"; txlen "4291";
chr1	ENSEMBL_gcm37	exon	6879501	6879591	0.279143210751986	+	.	gene_id "ENSMUSG00000033740.18"; transcript_id "ENSMUSG00000033740.18_tx_89"; exon_id "chr1_6879501_6879591_+"; exonnum "10"; txlen "4364";
chr1	ENSEMBL_gcm37	exon	6879501	6879591	0.270716326144861	+	.	gene_id "ENSMUSG00000033740.18"; transcript_id "ENSMUSG00000033740.18_tx_90"; exon_id "chr1_6879501_6879591_+"; exonnum "11"; txlen "4369";
chr1	ENSEMBL_gcm37	exon	6879501	6879591	0.262627411762271	+	.	gene_id "ENSMUSG00000033740.18"; transcript_id "ENSMUSG00000033740.18_tx_92"; exon_id "chr1_6879501_6879591_+"; exonnum "10"; txlen "4318";
chr1	ENSEMBL_gcm37	exon	6879501	6879591	0.259015242335572	+	.	gene_id "ENSMUSG00000033740.18"; transcript_id "ENSMUSG00000033740.18_tx_93"; exon_id "chr1_6879501_6879591_+"; exonnum "9"; txlen "4260";
chr1	ENSEMBL_gcm37	exon	6879501	6879591	0.253677294606329	+	.	gene_id "ENSMUSG00000033740.18"; transcript_id "ENSMUSG00000033740.18_tx_94"; exon_id "chr1_6879501_6879591_+"; exonnum "9"; txlen "4045";
chr1	ENSEMBL_gcm37	exon	6879501	6879591	0.235574214094671	+	.	gene_id "ENSMUSG00000033740.18"; transcript_id "ENSMUSG00000033740.18_tx_98"; exon_id "chr1_6879501_6879591_+"; exonnum "10"; txlen "4505";
chr1	HAVANA	exon	6880798	6880902	0	+	.	gene_id "ENSMUSG00000033740.18"; transcript_id "ENSMUST00000140079.8"; gene_type "protein_coding"; gene_name "St18"; transcript_type "protein_coding"; transcript_name "St18-208"; exon_number 11; exon_id "ENSMUSE00000230031.2"; level 2; protein_id "ENSMUSP00000118322.2"; transcript_support_level "1"; mgi_id "MGI:2446700"; tag "alternative_5_UTR"; tag "basic"; tag "Ensembl_canonical"; tag "GENCODE_Primary"; tag "appris_principal_1"; tag "CCDS"; ccdsid "CCDS14810.1"; havana_gene "OTTMUSG00000024833.1"; havana_transcript "OTTMUST00000061167.1";
chr1	HAVANA	CDS	6880798	6880902	0	+	1	gene_id "ENSMUSG00000033740.18"; transcript_id "ENSMUST00000140079.8"; gene_type "protein_coding"; gene_name "St18"; transcript_type "protein_coding"; transcript_name "St18-208"; exon_number 11; exon_id "ENSMUSE00000230031.2"; level 2; protein_id "ENSMUSP00000118322.2"; transcript_support_level "1"; mgi_id "MGI:2446700"; tag "alternative_5_UTR"; tag "basic"; tag "Ensembl_canonical"; tag "GENCODE_Primary"; tag "appris_principal_1"; tag "CCDS"; ccdsid "CCDS14810.1"; havana_gene "OTTMUSG00000024833.1"; havana_transcript "OTTMUST00000061167.1";
chr1	HAVANA	exon	6880798	6880902	0	+	.	gene_id "ENSMUSG00000033740.18"; transcript_id "ENSMUST00000131494.8"; gene_type "protein_coding"; gene_name "St18"; transcript_type "protein_coding"; transcript_name "St18-204"; exon_number 10; exon_id "ENSMUSE00000230031.2"; level 2; protein_id "ENSMUSP00000117789.2"; transcript_support_level "1"; mgi_id "MGI:2446700"; tag "alternative_5_UTR"; tag "basic"; tag "appris_principal_1"; tag "CCDS"; ccdsid "CCDS14810.1"; havana_gene "OTTMUSG00000024833.1"; havana_transcript "OTTMUST00000061171.1";
chr1	HAVANA	CDS	6880798	6880902	0	+	1	gene_id "ENSMUSG00000033740.18"; transcript_id "ENSMUST00000131494.8"; gene_type "protein_coding"; gene_name "St18"; transcript_type "protein_coding"; transcript_name "St18-204"; exon_number 10; exon_id "ENSMUSE00000230031.2"; level 2; protein_id "ENSMUSP00000117789.2"; transcript_support_level "1"; mgi_id "MGI:2446700"; tag "alternative_5_UTR"; tag "basic"; tag "appris_principal_1"; tag "CCDS"; ccdsid "CCDS14810.1"; havana_gene "OTTMUSG00000024833.1"; havana_transcript "OTTMUST00000061171.1";
chr1	HAVANA	exon	6880798	6880902	0	+	.	gene_id "ENSMUSG00000033740.18"; transcript_id "ENSMUST00000043578.13"; gene_type "protein_coding"; gene_name "St18"; transcript_type "protein_coding"; transcript_name "St18-201"; exon_number 11; exon_id "ENSMUSE00000230031.2"; level 2; protein_id "ENSMUSP00000042056.7"; transcript_support_level "1"; mgi_id "MGI:2446700"; tag "basic"; tag "appris_principal_1"; tag "CCDS"; ccdsid "CCDS14810.1"; havana_gene "OTTMUSG00000024833.1"; havana_transcript "OTTMUST00000061164.1";
chr1	HAVANA	CDS	6880798	6880902	0	+	1	gene_id "ENSMUSG00000033740.18"; transcript_id "ENSMUST00000043578.13"; gene_type "protein_coding"; gene_name "St18"; transcript_type "protein_coding"; transcript_name "St18-201"; exon_number 11; exon_id "ENSMUSE00000230031.2"; level 2; protein_id "ENSMUSP00000042056.7"; transcript_support_level "1"; mgi_id "MGI:2446700"; tag "basic"; tag "appris_principal_1"; tag "CCDS"; ccdsid "CCDS14810.1"; havana_gene "OTTMUSG00000024833.1"; havana_transcript "OTTMUST00000061164.1";
chr1	HAVANA	exon	6880798	6880902	0	+	.	gene_id "ENSMUSG00000033740.18"; transcript_id "ENSMUST00000150761.8"; gene_type "protein_coding"; gene_name "St18"; transcript_type "protein_coding"; transcript_name "St18-210"; exon_number 10; exon_id "ENSMUSE00000230031.2"; level 2; protein_id "ENSMUSP00000120298.2"; transcript_support_level "1"; mgi_id "MGI:2446700"; tag "alternative_5_UTR"; tag "basic"; tag "appris_principal_1"; tag "CCDS"; ccdsid "CCDS14810.1"; havana_gene "OTTMUSG00000024833.1"; havana_transcript "OTTMUST00000061165.1";
chr1	HAVANA	CDS	6880798	6880902	0	+	1	gene_id "ENSMUSG00000033740.18"; transcript_id "ENSMUST00000150761.8"; gene_type "protein_coding"; gene_name "St18"; transcript_type "protein_coding"; transcript_name "St18-210"; exon_number 10; exon_id "ENSMUSE00000230031.2"; level 2; protein_id "ENSMUSP00000120298.2"; transcript_support_level "1"; mgi_id "MGI:2446700"; tag "alternative_5_UTR"; tag "basic"; tag "appris_principal_1"; tag "CCDS"; ccdsid "CCDS14810.1"; havana_gene "OTTMUSG00000024833.1"; havana_transcript "OTTMUST00000061165.1";
chr1	HAVANA	exon	6880798	6880902	0	+	.	gene_id "ENSMUSG00000033740.18"; transcript_id "ENSMUST00000151281.8"; gene_type "protein_coding"; gene_name "St18"; transcript_type "protein_coding"; transcript_name "St18-212"; exon_number 9; exon_id "ENSMUSE00000230031.2"; level 2; protein_id "ENSMUSP00000122055.2"; transcript_support_level "1"; mgi_id "MGI:2446700"; tag "alternative_5_UTR"; tag "basic"; tag "appris_principal_1"; tag "CCDS"; ccdsid "CCDS14810.1"; havana_gene "OTTMUSG00000024833.1"; havana_transcript "OTTMUST00000061166.1";
chr1	HAVANA	CDS	6880798	6880902	0	+	1	gene_id "ENSMUSG00000033740.18"; transcript_id "ENSMUST00000151281.8"; gene_type "protein_coding"; gene_name "St18"; transcript_type "protein_coding"; transcript_name "St18-212"; exon_number 9; exon_id "ENSMUSE00000230031.2"; level 2; protein_id "ENSMUSP00000122055.2"; transcript_support_level "1"; mgi_id "MGI:2446700"; tag "alternative_5_UTR"; tag "basic"; tag "appris_principal_1"; tag "CCDS"; ccdsid "CCDS14810.1"; havana_gene "OTTMUSG00000024833.1"; havana_transcript "OTTMUST00000061166.1";
chr1	ENSEMBL	exon	6880798	6880902	0	+	.	gene_id "ENSMUSG00000033740.18"; transcript_id "ENSMUST00000163727.4"; gene_type "protein_coding"; gene_name "St18"; transcript_type "protein_coding"; transcript_name "St18-213"; exon_number 9; exon_id "ENSMUSE00000230031.2"; level 3; protein_id "ENSMUSP00000131417.3"; transcript_support_level "5"; mgi_id "MGI:2446700"; tag "basic"; tag "appris_principal_1"; tag "CCDS"; ccdsid "CCDS14810.1"; havana_gene "OTTMUSG00000024833.1";
chr1	ENSEMBL	CDS	6880798	6880902	0	+	1	gene_id "ENSMUSG00000033740.18"; transcript_id "ENSMUST00000163727.4"; gene_type "protein_coding"; gene_name "St18"; transcript_type "protein_coding"; transcript_name "St18-213"; exon_number 9; exon_id "ENSMUSE00000230031.2"; level 3; protein_id "ENSMUSP00000131417.3"; transcript_support_level "5"; mgi_id "MGI:2446700"; tag "basic"; tag "appris_principal_1"; tag "CCDS"; ccdsid "CCDS14810.1"; havana_gene "OTTMUSG00000024833.1";
chr1	ENSEMBL_gcm37	exon	6880798	6880902	0.227022684777937	+	.	gene_id "ENSMUSG00000033740.18"; transcript_id "ENSMUSG00000033740.18_tx_100"; exon_id "chr1_6880798_6880902_+"; exonnum "11"; txlen "4312";
chr1	ENSEMBL_gcm37	exon	6880798	6880902	0.221181143135756	+	.	gene_id "ENSMUSG00000033740.18"; transcript_id "ENSMUSG00000033740.18_tx_101"; exon_id "chr1_6880798_6880902_+"; exonnum "12"; txlen "4149";
chr1	ENSEMBL_gcm37	exon	6880798	6880902	0.194755956445591	+	.	gene_id "ENSMUSG00000033740.18"; transcript_id "ENSMUSG00000033740.18_tx_106"; exon_id "chr1_6880798_6880902_+"; exonnum "11"; txlen "4045";
chr1	ENSEMBL_gcm37	exon	6880798	6880902	0.188370528444261	+	.	gene_id "ENSMUSG00000033740.18"; transcript_id "ENSMUSG00000033740.18_tx_112"; exon_id "chr1_6880798_6880902_+"; exonnum "10"; txlen "4281";
chr1	ENSEMBL_gcm37	exon	6880798	6880902	0.184115273870137	+	.	gene_id "ENSMUSG00000033740.18"; transcript_id "ENSMUSG00000033740.18_tx_117"; exon_id "chr1_6880798_6880902_+"; exonnum "12"; txlen "4359";
chr1	ENSEMBL_gcm37	exon	6880798	6880902	0.180078469109217	+	.	gene_id "ENSMUSG00000033740.18"; transcript_id "ENSMUSG00000033740.18_tx_118"; exon_id "chr1_6880798_6880902_+"; exonnum "10"; txlen "4453";
chr1	ENSEMBL_gcm37	exon	6880798	6880902	0.152253528583371	+	.	gene_id "ENSMUSG00000033740.18"; transcript_id "ENSMUSG00000033740.18_tx_121"; exon_id "chr1_6880798_6880902_+"; exonnum "9"; txlen "4124";
chr1	ENSEMBL_gcm37	exon	6880798	6880902	0.152253528583371	+	.	gene_id "ENSMUSG00000033740.18"; transcript_id "ENSMUSG00000033740.18_tx_122"; exon_id "chr1_6880798_6880902_+"; exonnum "10"; txlen "4155";
chr1	ENSEMBL_gcm37	exon	6880798	6880902	0.15079571224973	+	.	gene_id "ENSMUSG00000033740.18"; transcript_id "ENSMUSG00000033740.18_tx_123"; exon_id "chr1_6880798_6880902_+"; exonnum "11"; txlen "4238";
chr1	ENSEMBL_gcm37	exon	6880798	6880902	0.137358071103768	+	.	gene_id "ENSMUSG00000033740.18"; transcript_id "ENSMUSG00000033740.18_tx_125"; exon_id "chr1_6880798_6880902_+"; exonnum "13"; txlen "4442";
chr1	ENSEMBL_gcm37	exon	6880798	6880902	0.126877940486143	+	.	gene_id "ENSMUSG00000033740.18"; transcript_id "ENSMUSG00000033740.18_tx_128"; exon_id "chr1_6880798_6880902_+"; exonnum "10"; txlen "4202";
chr1	ENSEMBL_gcm37	exon	6880798	6880902	0.126877940486143	+	.	gene_id "ENSMUSG00000033740.18"; transcript_id "ENSMUSG00000033740.18_tx_129"; exon_id "chr1_6880798_6880902_+"; exonnum "11"; txlen "4233";
chr1	ENSEMBL_gcm37	exon	6880798	6880902	0.12498753429796	+	.	gene_id "ENSMUSG00000033740.18"; transcript_id "ENSMUSG00000033740.18_tx_130"; exon_id "chr1_6880798_6880902_+"; exonnum "11"; txlen "4328";
chr1	ENSEMBL_gcm37	exon	6880798	6880902	0.124819891138082	+	.	gene_id "ENSMUSG00000033740.18"; transcript_id "ENSMUSG00000033740.18_tx_131"; exon_id "chr1_6880798_6880902_+"; exonnum "15"; txlen "5286";
chr1	ENSEMBL_gcm37	exon	6880798	6880902	0.100754647966323	+	.	gene_id "ENSMUSG00000033740.18"; transcript_id "ENSMUSG00000033740.18_tx_136"; exon_id "chr1_6880798_6880902_+"; exonnum "11"; txlen "4066";
chr1	ENSEMBL_gcm37	exon	6880798	6880902	0.00126253416617881	+	.	gene_id "ENSMUSG00000033740.18"; transcript_id "ENSMUSG00000033740.18_tx_137"; exon_id "chr1_6880798_6880902_+"; exonnum "24"; txlen "5943";
chr1	ENSEMBL_gcm37	exon	6880798	6880902	0.00126253416617881	+	.	gene_id "ENSMUSG00000033740.18"; transcript_id "ENSMUSG00000033740.18_tx_138"; exon_id "chr1_6880798_6880902_+"; exonnum "24"; txlen "5977";
chr1	ENSEMBL_gcm37	exon	6880798	6880902	0.750343077732854	+	.	gene_id "ENSMUSG00000033740.18"; transcript_id "ENSMUSG00000033740.18_tx_56"; exon_id "chr1_6880798_6880902_+"; exonnum "11"; txlen "4322";
chr1	ENSEMBL_gcm37	exon	6880798	6880902	0.617517105603436	+	.	gene_id "ENSMUSG00000033740.18"; transcript_id "ENSMUSG00000033740.18_tx_60"; exon_id "chr1_6880798_6880902_+"; exonnum "10"; txlen "4291";
chr1	ENSEMBL_gcm37	exon	6880798	6880902	0.43361114280451	+	.	gene_id "ENSMUSG00000033740.18"; transcript_id "ENSMUSG00000033740.18_tx_72"; exon_id "chr1_6880798_6880902_+"; exonnum "11"; txlen "4515";
chr1	ENSEMBL_gcm37	exon	6880798	6880902	0.387532876286604	+	.	gene_id "ENSMUSG00000033740.18"; transcript_id "ENSMUSG00000033740.18_tx_75"; exon_id "chr1_6880798_6880902_+"; exonnum "10"; txlen "3998";
chr1	ENSEMBL_gcm37	exon	6880798	6880902	0.373722886024052	+	.	gene_id "ENSMUSG00000033740.18"; transcript_id "ENSMUSG00000033740.18_tx_77"; exon_id "chr1_6880798_6880902_+"; exonnum "11"; txlen "4076";
chr1	ENSEMBL_gcm37	exon	6880798	6880902	0.349012371832387	+	.	gene_id "ENSMUSG00000033740.18"; transcript_id "ENSMUSG00000033740.18_tx_78"; exon_id "chr1_6880798_6880902_+"; exonnum "12"; txlen "4395";
chr1	ENSEMBL_gcm37	exon	6880798	6880902	0.348180427080321	+	.	gene_id "ENSMUSG00000033740.18"; transcript_id "ENSMUSG00000033740.18_tx_79"; exon_id "chr1_6880798_6880902_+"; exonnum "9"; txlen "3967";
chr1	ENSEMBL_gcm37	exon	6880798	6880902	0.296290858906995	+	.	gene_id "ENSMUSG00000033740.18"; transcript_id "ENSMUSG00000033740.18_tx_86"; exon_id "chr1_6880798_6880902_+"; exonnum "9"; txlen "4406";
chr1	ENSEMBL_gcm37	exon	6880798	6880902	0.281013602614513	+	.	gene_id "ENSMUSG00000033740.18"; transcript_id "ENSMUSG00000033740.18_tx_88"; exon_id "chr1_6880798_6880902_+"; exonnum "11"; txlen "4291";
chr1	ENSEMBL_gcm37	exon	6880798	6880902	0.279143210751986	+	.	gene_id "ENSMUSG00000033740.18"; transcript_id "ENSMUSG00000033740.18_tx_89"; exon_id "chr1_6880798_6880902_+"; exonnum "11"; txlen "4364";
chr1	ENSEMBL_gcm37	exon	6880798	6880902	0.270716326144861	+	.	gene_id "ENSMUSG00000033740.18"; transcript_id "ENSMUSG00000033740.18_tx_90"; exon_id "chr1_6880798_6880902_+"; exonnum "12"; txlen "4369";
chr1	ENSEMBL_gcm37	exon	6880798	6880902	0.262627411762271	+	.	gene_id "ENSMUSG00000033740.18"; transcript_id "ENSMUSG00000033740.18_tx_92"; exon_id "chr1_6880798_6880902_+"; exonnum "11"; txlen "4318";
chr1	ENSEMBL_gcm37	exon	6880798	6880902	0.259015242335572	+	.	gene_id "ENSMUSG00000033740.18"; transcript_id "ENSMUSG00000033740.18_tx_93"; exon_id "chr1_6880798_6880902_+"; exonnum "10"; txlen "4260";
chr1	ENSEMBL_gcm37	exon	6880798	6880902	0.253677294606329	+	.	gene_id "ENSMUSG00000033740.18"; transcript_id "ENSMUSG00000033740.18_tx_94"; exon_id "chr1_6880798_6880902_+"; exonnum "10"; txlen "4045";
chr1	ENSEMBL_gcm37	exon	6880798	6880902	0.235574214094671	+	.	gene_id "ENSMUSG00000033740.18"; transcript_id "ENSMUSG00000033740.18_tx_98"; exon_id "chr1_6880798_6880902_+"; exonnum "11"; txlen "4505";
chr1	HAVANA	exon	6887824	6888020	0	+	.	gene_id "ENSMUSG00000033740.18"; transcript_id "ENSMUST00000142304.2"; gene_type "protein_coding"; gene_name "St18"; transcript_type "protein_coding_CDS_not_defined"; transcript_name "St18-209"; exon_number 1; exon_id "ENSMUSE00000746001.2"; level 2; transcript_support_level "3"; mgi_id "MGI:2446700"; havana_gene "OTTMUSG00000024833.1"; havana_transcript "OTTMUST00000061241.1";
chr1	HAVANA	transcript	6887824	6903822	0	+	.	gene_id "ENSMUSG00000033740.18"; transcript_id "ENSMUST00000142304.2"; gene_type "protein_coding"; gene_name "St18"; transcript_type "protein_coding_CDS_not_defined"; transcript_name "St18-209"; level 2; transcript_support_level "3"; mgi_id "MGI:2446700"; havana_gene "OTTMUSG00000024833.1"; havana_transcript "OTTMUST00000061241.1";
chr1	HAVANA	exon	6887827	6888020	0	+	.	gene_id "ENSMUSG00000033740.18"; transcript_id "ENSMUST00000140079.8"; gene_type "protein_coding"; gene_name "St18"; transcript_type "protein_coding"; transcript_name "St18-208"; exon_number 12; exon_id "ENSMUSE00000230024.2"; level 2; protein_id "ENSMUSP00000118322.2"; transcript_support_level "1"; mgi_id "MGI:2446700"; tag "alternative_5_UTR"; tag "basic"; tag "Ensembl_canonical"; tag "GENCODE_Primary"; tag "appris_principal_1"; tag "CCDS"; ccdsid "CCDS14810.1"; havana_gene "OTTMUSG00000024833.1"; havana_transcript "OTTMUST00000061167.1";
chr1	HAVANA	CDS	6887827	6888020	0	+	1	gene_id "ENSMUSG00000033740.18"; transcript_id "ENSMUST00000140079.8"; gene_type "protein_coding"; gene_name "St18"; transcript_type "protein_coding"; transcript_name "St18-208"; exon_number 12; exon_id "ENSMUSE00000230024.2"; level 2; protein_id "ENSMUSP00000118322.2"; transcript_support_level "1"; mgi_id "MGI:2446700"; tag "alternative_5_UTR"; tag "basic"; tag "Ensembl_canonical"; tag "GENCODE_Primary"; tag "appris_principal_1"; tag "CCDS"; ccdsid "CCDS14810.1"; havana_gene "OTTMUSG00000024833.1"; havana_transcript "OTTMUST00000061167.1";
chr1	HAVANA	exon	6887827	6888020	0	+	.	gene_id "ENSMUSG00000033740.18"; transcript_id "ENSMUST00000131494.8"; gene_type "protein_coding"; gene_name "St18"; transcript_type "protein_coding"; transcript_name "St18-204"; exon_number 11; exon_id "ENSMUSE00000230024.2"; level 2; protein_id "ENSMUSP00000117789.2"; transcript_support_level "1"; mgi_id "MGI:2446700"; tag "alternative_5_UTR"; tag "basic"; tag "appris_principal_1"; tag "CCDS"; ccdsid "CCDS14810.1"; havana_gene "OTTMUSG00000024833.1"; havana_transcript "OTTMUST00000061171.1";
chr1	HAVANA	CDS	6887827	6888020	0	+	1	gene_id "ENSMUSG00000033740.18"; transcript_id "ENSMUST00000131494.8"; gene_type "protein_coding"; gene_name "St18"; transcript_type "protein_coding"; transcript_name "St18-204"; exon_number 11; exon_id "ENSMUSE00000230024.2"; level 2; protein_id "ENSMUSP00000117789.2"; transcript_support_level "1"; mgi_id "MGI:2446700"; tag "alternative_5_UTR"; tag "basic"; tag "appris_principal_1"; tag "CCDS"; ccdsid "CCDS14810.1"; havana_gene "OTTMUSG00000024833.1"; havana_transcript "OTTMUST00000061171.1";
chr1	HAVANA	exon	6887827	6888020	0	+	.	gene_id "ENSMUSG00000033740.18"; transcript_id "ENSMUST00000043578.13"; gene_type "protein_coding"; gene_name "St18"; transcript_type "protein_coding"; transcript_name "St18-201"; exon_number 12; exon_id "ENSMUSE00000230024.2"; level 2; protein_id "ENSMUSP00000042056.7"; transcript_support_level "1"; mgi_id "MGI:2446700"; tag "basic"; tag "appris_principal_1"; tag "CCDS"; ccdsid "CCDS14810.1"; havana_gene "OTTMUSG00000024833.1"; havana_transcript "OTTMUST00000061164.1";
chr1	HAVANA	CDS	6887827	6888020	0	+	1	gene_id "ENSMUSG00000033740.18"; transcript_id "ENSMUST00000043578.13"; gene_type "protein_coding"; gene_name "St18"; transcript_type "protein_coding"; transcript_name "St18-201"; exon_number 12; exon_id "ENSMUSE00000230024.2"; level 2; protein_id "ENSMUSP00000042056.7"; transcript_support_level "1"; mgi_id "MGI:2446700"; tag "basic"; tag "appris_principal_1"; tag "CCDS"; ccdsid "CCDS14810.1"; havana_gene "OTTMUSG00000024833.1"; havana_transcript "OTTMUST00000061164.1";
chr1	HAVANA	exon	6887827	6888020	0	+	.	gene_id "ENSMUSG00000033740.18"; transcript_id "ENSMUST00000150761.8"; gene_type "protein_coding"; gene_name "St18"; transcript_type "protein_coding"; transcript_name "St18-210"; exon_number 11; exon_id "ENSMUSE00000230024.2"; level 2; protein_id "ENSMUSP00000120298.2"; transcript_support_level "1"; mgi_id "MGI:2446700"; tag "alternative_5_UTR"; tag "basic"; tag "appris_principal_1"; tag "CCDS"; ccdsid "CCDS14810.1"; havana_gene "OTTMUSG00000024833.1"; havana_transcript "OTTMUST00000061165.1";
chr1	HAVANA	CDS	6887827	6888020	0	+	1	gene_id "ENSMUSG00000033740.18"; transcript_id "ENSMUST00000150761.8"; gene_type "protein_coding"; gene_name "St18"; transcript_type "protein_coding"; transcript_name "St18-210"; exon_number 11; exon_id "ENSMUSE00000230024.2"; level 2; protein_id "ENSMUSP00000120298.2"; transcript_support_level "1"; mgi_id "MGI:2446700"; tag "alternative_5_UTR"; tag "basic"; tag "appris_principal_1"; tag "CCDS"; ccdsid "CCDS14810.1"; havana_gene "OTTMUSG00000024833.1"; havana_transcript "OTTMUST00000061165.1";
chr1	HAVANA	exon	6887827	6888020	0	+	.	gene_id "ENSMUSG00000033740.18"; transcript_id "ENSMUST00000151281.8"; gene_type "protein_coding"; gene_name "St18"; transcript_type "protein_coding"; transcript_name "St18-212"; exon_number 10; exon_id "ENSMUSE00000230024.2"; level 2; protein_id "ENSMUSP00000122055.2"; transcript_support_level "1"; mgi_id "MGI:2446700"; tag "alternative_5_UTR"; tag "basic"; tag "appris_principal_1"; tag "CCDS"; ccdsid "CCDS14810.1"; havana_gene "OTTMUSG00000024833.1"; havana_transcript "OTTMUST00000061166.1";
chr1	HAVANA	CDS	6887827	6888020	0	+	1	gene_id "ENSMUSG00000033740.18"; transcript_id "ENSMUST00000151281.8"; gene_type "protein_coding"; gene_name "St18"; transcript_type "protein_coding"; transcript_name "St18-212"; exon_number 10; exon_id "ENSMUSE00000230024.2"; level 2; protein_id "ENSMUSP00000122055.2"; transcript_support_level "1"; mgi_id "MGI:2446700"; tag "alternative_5_UTR"; tag "basic"; tag "appris_principal_1"; tag "CCDS"; ccdsid "CCDS14810.1"; havana_gene "OTTMUSG00000024833.1"; havana_transcript "OTTMUST00000061166.1";
chr1	ENSEMBL	exon	6887827	6888020	0	+	.	gene_id "ENSMUSG00000033740.18"; transcript_id "ENSMUST00000163727.4"; gene_type "protein_coding"; gene_name "St18"; transcript_type "protein_coding"; transcript_name "St18-213"; exon_number 10; exon_id "ENSMUSE00000230024.2"; level 3; protein_id "ENSMUSP00000131417.3"; transcript_support_level "5"; mgi_id "MGI:2446700"; tag "basic"; tag "appris_principal_1"; tag "CCDS"; ccdsid "CCDS14810.1"; havana_gene "OTTMUSG00000024833.1";
chr1	ENSEMBL	CDS	6887827	6888020	0	+	1	gene_id "ENSMUSG00000033740.18"; transcript_id "ENSMUST00000163727.4"; gene_type "protein_coding"; gene_name "St18"; transcript_type "protein_coding"; transcript_name "St18-213"; exon_number 10; exon_id "ENSMUSE00000230024.2"; level 3; protein_id "ENSMUSP00000131417.3"; transcript_support_level "5"; mgi_id "MGI:2446700"; tag "basic"; tag "appris_principal_1"; tag "CCDS"; ccdsid "CCDS14810.1"; havana_gene "OTTMUSG00000024833.1";
chr1	ENSEMBL_gcm37	exon	6887827	6888020	0.227022684777937	+	.	gene_id "ENSMUSG00000033740.18"; transcript_id "ENSMUSG00000033740.18_tx_100"; exon_id "chr1_6887827_6888020_+"; exonnum "12"; txlen "4312";
chr1	ENSEMBL_gcm37	exon	6887827	6888020	0.221181143135756	+	.	gene_id "ENSMUSG00000033740.18"; transcript_id "ENSMUSG00000033740.18_tx_101"; exon_id "chr1_6887827_6888020_+"; exonnum "13"; txlen "4149";
chr1	ENSEMBL_gcm37	exon	6887827	6888020	0.194755956445591	+	.	gene_id "ENSMUSG00000033740.18"; transcript_id "ENSMUSG00000033740.18_tx_106"; exon_id "chr1_6887827_6888020_+"; exonnum "12"; txlen "4045";
chr1	ENSEMBL_gcm37	exon	6887827	6888020	0.188370528444261	+	.	gene_id "ENSMUSG00000033740.18"; transcript_id "ENSMUSG00000033740.18_tx_112"; exon_id "chr1_6887827_6888020_+"; exonnum "11"; txlen "4281";
chr1	ENSEMBL_gcm37	exon	6887827	6888020	0.184115273870137	+	.	gene_id "ENSMUSG00000033740.18"; transcript_id "ENSMUSG00000033740.18_tx_117"; exon_id "chr1_6887827_6888020_+"; exonnum "13"; txlen "4359";
chr1	ENSEMBL_gcm37	exon	6887827	6888020	0.180078469109217	+	.	gene_id "ENSMUSG00000033740.18"; transcript_id "ENSMUSG00000033740.18_tx_118"; exon_id "chr1_6887827_6888020_+"; exonnum "11"; txlen "4453";
chr1	ENSEMBL_gcm37	exon	6887827	6888020	0.152253528583371	+	.	gene_id "ENSMUSG00000033740.18"; transcript_id "ENSMUSG00000033740.18_tx_121"; exon_id "chr1_6887827_6888020_+"; exonnum "10"; txlen "4124";
chr1	ENSEMBL_gcm37	exon	6887827	6888020	0.152253528583371	+	.	gene_id "ENSMUSG00000033740.18"; transcript_id "ENSMUSG00000033740.18_tx_122"; exon_id "chr1_6887827_6888020_+"; exonnum "11"; txlen "4155";
chr1	ENSEMBL_gcm37	exon	6887827	6888020	0.15079571224973	+	.	gene_id "ENSMUSG00000033740.18"; transcript_id "ENSMUSG00000033740.18_tx_123"; exon_id "chr1_6887827_6888020_+"; exonnum "12"; txlen "4238";
chr1	ENSEMBL_gcm37	exon	6887827	6888020	0.137358071103768	+	.	gene_id "ENSMUSG00000033740.18"; transcript_id "ENSMUSG00000033740.18_tx_125"; exon_id "chr1_6887827_6888020_+"; exonnum "14"; txlen "4442";
chr1	ENSEMBL_gcm37	exon	6887827	6888020	0.126877940486143	+	.	gene_id "ENSMUSG00000033740.18"; transcript_id "ENSMUSG00000033740.18_tx_128"; exon_id "chr1_6887827_6888020_+"; exonnum "11"; txlen "4202";
chr1	ENSEMBL_gcm37	exon	6887827	6888020	0.126877940486143	+	.	gene_id "ENSMUSG00000033740.18"; transcript_id "ENSMUSG00000033740.18_tx_129"; exon_id "chr1_6887827_6888020_+"; exonnum "12"; txlen "4233";
chr1	ENSEMBL_gcm37	exon	6887827	6888020	0.12498753429796	+	.	gene_id "ENSMUSG00000033740.18"; transcript_id "ENSMUSG00000033740.18_tx_130"; exon_id "chr1_6887827_6888020_+"; exonnum "12"; txlen "4328";
chr1	ENSEMBL_gcm37	exon	6887827	6888020	0.124819891138082	+	.	gene_id "ENSMUSG00000033740.18"; transcript_id "ENSMUSG00000033740.18_tx_131"; exon_id "chr1_6887827_6888020_+"; exonnum "16"; txlen "5286";
chr1	ENSEMBL_gcm37	exon	6887827	6888020	0.100754647966323	+	.	gene_id "ENSMUSG00000033740.18"; transcript_id "ENSMUSG00000033740.18_tx_136"; exon_id "chr1_6887827_6888020_+"; exonnum "12"; txlen "4066";
chr1	ENSEMBL_gcm37	exon	6887827	6888020	0.00126253416617881	+	.	gene_id "ENSMUSG00000033740.18"; transcript_id "ENSMUSG00000033740.18_tx_137"; exon_id "chr1_6887827_6888020_+"; exonnum "25"; txlen "5943";
chr1	ENSEMBL_gcm37	exon	6887827	6888020	0.00126253416617881	+	.	gene_id "ENSMUSG00000033740.18"; transcript_id "ENSMUSG00000033740.18_tx_138"; exon_id "chr1_6887827_6888020_+"; exonnum "25"; txlen "5977";
chr1	ENSEMBL_gcm37	exon	6887827	6888020	0.750343077732854	+	.	gene_id "ENSMUSG00000033740.18"; transcript_id "ENSMUSG00000033740.18_tx_56"; exon_id "chr1_6887827_6888020_+"; exonnum "12"; txlen "4322";
chr1	ENSEMBL_gcm37	exon	6887827	6888020	0.617517105603436	+	.	gene_id "ENSMUSG00000033740.18"; transcript_id "ENSMUSG00000033740.18_tx_60"; exon_id "chr1_6887827_6888020_+"; exonnum "11"; txlen "4291";
chr1	ENSEMBL_gcm37	exon	6887827	6888020	0.43361114280451	+	.	gene_id "ENSMUSG00000033740.18"; transcript_id "ENSMUSG00000033740.18_tx_72"; exon_id "chr1_6887827_6888020_+"; exonnum "12"; txlen "4515";
chr1	ENSEMBL_gcm37	exon	6887827	6888020	0.387532876286604	+	.	gene_id "ENSMUSG00000033740.18"; transcript_id "ENSMUSG00000033740.18_tx_75"; exon_id "chr1_6887827_6888020_+"; exonnum "11"; txlen "3998";
chr1	ENSEMBL_gcm37	exon	6887827	6888020	0.373722886024052	+	.	gene_id "ENSMUSG00000033740.18"; transcript_id "ENSMUSG00000033740.18_tx_77"; exon_id "chr1_6887827_6888020_+"; exonnum "12"; txlen "4076";
chr1	ENSEMBL_gcm37	exon	6887827	6888020	0.349012371832387	+	.	gene_id "ENSMUSG00000033740.18"; transcript_id "ENSMUSG00000033740.18_tx_78"; exon_id "chr1_6887827_6888020_+"; exonnum "13"; txlen "4395";
chr1	ENSEMBL_gcm37	exon	6887827	6888020	0.348180427080321	+	.	gene_id "ENSMUSG00000033740.18"; transcript_id "ENSMUSG00000033740.18_tx_79"; exon_id "chr1_6887827_6888020_+"; exonnum "10"; txlen "3967";
chr1	ENSEMBL_gcm37	exon	6887827	6888020	0.296290858906995	+	.	gene_id "ENSMUSG00000033740.18"; transcript_id "ENSMUSG00000033740.18_tx_86"; exon_id "chr1_6887827_6888020_+"; exonnum "10"; txlen "4406";
chr1	ENSEMBL_gcm37	exon	6887827	6888020	0.281013602614513	+	.	gene_id "ENSMUSG00000033740.18"; transcript_id "ENSMUSG00000033740.18_tx_88"; exon_id "chr1_6887827_6888020_+"; exonnum "12"; txlen "4291";
chr1	ENSEMBL_gcm37	exon	6887827	6888020	0.279143210751986	+	.	gene_id "ENSMUSG00000033740.18"; transcript_id "ENSMUSG00000033740.18_tx_89"; exon_id "chr1_6887827_6888020_+"; exonnum "12"; txlen "4364";
chr1	ENSEMBL_gcm37	exon	6887827	6888020	0.270716326144861	+	.	gene_id "ENSMUSG00000033740.18"; transcript_id "ENSMUSG00000033740.18_tx_90"; exon_id "chr1_6887827_6888020_+"; exonnum "13"; txlen "4369";
chr1	ENSEMBL_gcm37	exon	6887827	6888020	0.262627411762271	+	.	gene_id "ENSMUSG00000033740.18"; transcript_id "ENSMUSG00000033740.18_tx_92"; exon_id "chr1_6887827_6888020_+"; exonnum "12"; txlen "4318";
chr1	ENSEMBL_gcm37	exon	6887827	6888020	0.259015242335572	+	.	gene_id "ENSMUSG00000033740.18"; transcript_id "ENSMUSG00000033740.18_tx_93"; exon_id "chr1_6887827_6888020_+"; exonnum "11"; txlen "4260";
chr1	ENSEMBL_gcm37	exon	6887827	6888020	0.253677294606329	+	.	gene_id "ENSMUSG00000033740.18"; transcript_id "ENSMUSG00000033740.18_tx_94"; exon_id "chr1_6887827_6888020_+"; exonnum "11"; txlen "4045";
chr1	ENSEMBL_gcm37	exon	6887827	6888020	0.235574214094671	+	.	gene_id "ENSMUSG00000033740.18"; transcript_id "ENSMUSG00000033740.18_tx_98"; exon_id "chr1_6887827_6888020_+"; exonnum "12"; txlen "4505";
chr1	HAVANA	exon	6890158	6890369	0	+	.	gene_id "ENSMUSG00000033740.18"; transcript_id "ENSMUST00000140079.8"; gene_type "protein_coding"; gene_name "St18"; transcript_type "protein_coding"; transcript_name "St18-208"; exon_number 13; exon_id "ENSMUSE00001306044.2"; level 2; protein_id "ENSMUSP00000118322.2"; transcript_support_level "1"; mgi_id "MGI:2446700"; tag "alternative_5_UTR"; tag "basic"; tag "Ensembl_canonical"; tag "GENCODE_Primary"; tag "appris_principal_1"; tag "CCDS"; ccdsid "CCDS14810.1"; havana_gene "OTTMUSG00000024833.1"; havana_transcript "OTTMUST00000061167.1";
chr1	HAVANA	CDS	6890158	6890369	0	+	2	gene_id "ENSMUSG00000033740.18"; transcript_id "ENSMUST00000140079.8"; gene_type "protein_coding"; gene_name "St18"; transcript_type "protein_coding"; transcript_name "St18-208"; exon_number 13; exon_id "ENSMUSE00001306044.2"; level 2; protein_id "ENSMUSP00000118322.2"; transcript_support_level "1"; mgi_id "MGI:2446700"; tag "alternative_5_UTR"; tag "basic"; tag "Ensembl_canonical"; tag "GENCODE_Primary"; tag "appris_principal_1"; tag "CCDS"; ccdsid "CCDS14810.1"; havana_gene "OTTMUSG00000024833.1"; havana_transcript "OTTMUST00000061167.1";
chr1	HAVANA	exon	6890158	6890369	0	+	.	gene_id "ENSMUSG00000033740.18"; transcript_id "ENSMUST00000131494.8"; gene_type "protein_coding"; gene_name "St18"; transcript_type "protein_coding"; transcript_name "St18-204"; exon_number 12; exon_id "ENSMUSE00001306044.2"; level 2; protein_id "ENSMUSP00000117789.2"; transcript_support_level "1"; mgi_id "MGI:2446700"; tag "alternative_5_UTR"; tag "basic"; tag "appris_principal_1"; tag "CCDS"; ccdsid "CCDS14810.1"; havana_gene "OTTMUSG00000024833.1"; havana_transcript "OTTMUST00000061171.1";
chr1	HAVANA	CDS	6890158	6890369	0	+	2	gene_id "ENSMUSG00000033740.18"; transcript_id "ENSMUST00000131494.8"; gene_type "protein_coding"; gene_name "St18"; transcript_type "protein_coding"; transcript_name "St18-204"; exon_number 12; exon_id "ENSMUSE00001306044.2"; level 2; protein_id "ENSMUSP00000117789.2"; transcript_support_level "1"; mgi_id "MGI:2446700"; tag "alternative_5_UTR"; tag "basic"; tag "appris_principal_1"; tag "CCDS"; ccdsid "CCDS14810.1"; havana_gene "OTTMUSG00000024833.1"; havana_transcript "OTTMUST00000061171.1";
chr1	HAVANA	exon	6890158	6890369	0	+	.	gene_id "ENSMUSG00000033740.18"; transcript_id "ENSMUST00000043578.13"; gene_type "protein_coding"; gene_name "St18"; transcript_type "protein_coding"; transcript_name "St18-201"; exon_number 13; exon_id "ENSMUSE00001306044.2"; level 2; protein_id "ENSMUSP00000042056.7"; transcript_support_level "1"; mgi_id "MGI:2446700"; tag "basic"; tag "appris_principal_1"; tag "CCDS"; ccdsid "CCDS14810.1"; havana_gene "OTTMUSG00000024833.1"; havana_transcript "OTTMUST00000061164.1";
chr1	HAVANA	CDS	6890158	6890369	0	+	2	gene_id "ENSMUSG00000033740.18"; transcript_id "ENSMUST00000043578.13"; gene_type "protein_coding"; gene_name "St18"; transcript_type "protein_coding"; transcript_name "St18-201"; exon_number 13; exon_id "ENSMUSE00001306044.2"; level 2; protein_id "ENSMUSP00000042056.7"; transcript_support_level "1"; mgi_id "MGI:2446700"; tag "basic"; tag "appris_principal_1"; tag "CCDS"; ccdsid "CCDS14810.1"; havana_gene "OTTMUSG00000024833.1"; havana_transcript "OTTMUST00000061164.1";
chr1	HAVANA	exon	6890158	6890369	0	+	.	gene_id "ENSMUSG00000033740.18"; transcript_id "ENSMUST00000150761.8"; gene_type "protein_coding"; gene_name "St18"; transcript_type "protein_coding"; transcript_name "St18-210"; exon_number 12; exon_id "ENSMUSE00001306044.2"; level 2; protein_id "ENSMUSP00000120298.2"; transcript_support_level "1"; mgi_id "MGI:2446700"; tag "alternative_5_UTR"; tag "basic"; tag "appris_principal_1"; tag "CCDS"; ccdsid "CCDS14810.1"; havana_gene "OTTMUSG00000024833.1"; havana_transcript "OTTMUST00000061165.1";
chr1	HAVANA	CDS	6890158	6890369	0	+	2	gene_id "ENSMUSG00000033740.18"; transcript_id "ENSMUST00000150761.8"; gene_type "protein_coding"; gene_name "St18"; transcript_type "protein_coding"; transcript_name "St18-210"; exon_number 12; exon_id "ENSMUSE00001306044.2"; level 2; protein_id "ENSMUSP00000120298.2"; transcript_support_level "1"; mgi_id "MGI:2446700"; tag "alternative_5_UTR"; tag "basic"; tag "appris_principal_1"; tag "CCDS"; ccdsid "CCDS14810.1"; havana_gene "OTTMUSG00000024833.1"; havana_transcript "OTTMUST00000061165.1";
chr1	HAVANA	exon	6890158	6890369	0	+	.	gene_id "ENSMUSG00000033740.18"; transcript_id "ENSMUST00000151281.8"; gene_type "protein_coding"; gene_name "St18"; transcript_type "protein_coding"; transcript_name "St18-212"; exon_number 11; exon_id "ENSMUSE00001306044.2"; level 2; protein_id "ENSMUSP00000122055.2"; transcript_support_level "1"; mgi_id "MGI:2446700"; tag "alternative_5_UTR"; tag "basic"; tag "appris_principal_1"; tag "CCDS"; ccdsid "CCDS14810.1"; havana_gene "OTTMUSG00000024833.1"; havana_transcript "OTTMUST00000061166.1";
chr1	HAVANA	CDS	6890158	6890369	0	+	2	gene_id "ENSMUSG00000033740.18"; transcript_id "ENSMUST00000151281.8"; gene_type "protein_coding"; gene_name "St18"; transcript_type "protein_coding"; transcript_name "St18-212"; exon_number 11; exon_id "ENSMUSE00001306044.2"; level 2; protein_id "ENSMUSP00000122055.2"; transcript_support_level "1"; mgi_id "MGI:2446700"; tag "alternative_5_UTR"; tag "basic"; tag "appris_principal_1"; tag "CCDS"; ccdsid "CCDS14810.1"; havana_gene "OTTMUSG00000024833.1"; havana_transcript "OTTMUST00000061166.1";
chr1	ENSEMBL	exon	6890158	6890369	0	+	.	gene_id "ENSMUSG00000033740.18"; transcript_id "ENSMUST00000163727.4"; gene_type "protein_coding"; gene_name "St18"; transcript_type "protein_coding"; transcript_name "St18-213"; exon_number 11; exon_id "ENSMUSE00001306044.2"; level 3; protein_id "ENSMUSP00000131417.3"; transcript_support_level "5"; mgi_id "MGI:2446700"; tag "basic"; tag "appris_principal_1"; tag "CCDS"; ccdsid "CCDS14810.1"; havana_gene "OTTMUSG00000024833.1";
chr1	ENSEMBL	CDS	6890158	6890369	0	+	2	gene_id "ENSMUSG00000033740.18"; transcript_id "ENSMUST00000163727.4"; gene_type "protein_coding"; gene_name "St18"; transcript_type "protein_coding"; transcript_name "St18-213"; exon_number 11; exon_id "ENSMUSE00001306044.2"; level 3; protein_id "ENSMUSP00000131417.3"; transcript_support_level "5"; mgi_id "MGI:2446700"; tag "basic"; tag "appris_principal_1"; tag "CCDS"; ccdsid "CCDS14810.1"; havana_gene "OTTMUSG00000024833.1";
chr1	HAVANA	exon	6890158	6890369	0	+	.	gene_id "ENSMUSG00000033740.18"; transcript_id "ENSMUST00000142304.2"; gene_type "protein_coding"; gene_name "St18"; transcript_type "protein_coding_CDS_not_defined"; transcript_name "St18-209"; exon_number 2; exon_id "ENSMUSE00001302779.2"; level 2; transcript_support_level "3"; mgi_id "MGI:2446700"; havana_gene "OTTMUSG00000024833.1"; havana_transcript "OTTMUST00000061241.1";
chr1	ENSEMBL_gcm37	exon	6890158	6890369	0.227022684777937	+	.	gene_id "ENSMUSG00000033740.18"; transcript_id "ENSMUSG00000033740.18_tx_100"; exon_id "chr1_6890158_6890369_+"; exonnum "13"; txlen "4312";
chr1	ENSEMBL_gcm37	exon	6890158	6890369	0.221181143135756	+	.	gene_id "ENSMUSG00000033740.18"; transcript_id "ENSMUSG00000033740.18_tx_101"; exon_id "chr1_6890158_6890369_+"; exonnum "14"; txlen "4149";
chr1	ENSEMBL_gcm37	exon	6890158	6890369	0.194755956445591	+	.	gene_id "ENSMUSG00000033740.18"; transcript_id "ENSMUSG00000033740.18_tx_106"; exon_id "chr1_6890158_6890369_+"; exonnum "13"; txlen "4045";
chr1	ENSEMBL_gcm37	exon	6890158	6890369	0.188370528444261	+	.	gene_id "ENSMUSG00000033740.18"; transcript_id "ENSMUSG00000033740.18_tx_112"; exon_id "chr1_6890158_6890369_+"; exonnum "12"; txlen "4281";
chr1	ENSEMBL_gcm37	exon	6890158	6890369	0.184115273870137	+	.	gene_id "ENSMUSG00000033740.18"; transcript_id "ENSMUSG00000033740.18_tx_117"; exon_id "chr1_6890158_6890369_+"; exonnum "14"; txlen "4359";
chr1	ENSEMBL_gcm37	exon	6890158	6890369	0.180078469109217	+	.	gene_id "ENSMUSG00000033740.18"; transcript_id "ENSMUSG00000033740.18_tx_118"; exon_id "chr1_6890158_6890369_+"; exonnum "12"; txlen "4453";
chr1	ENSEMBL_gcm37	exon	6890158	6890369	0.152253528583371	+	.	gene_id "ENSMUSG00000033740.18"; transcript_id "ENSMUSG00000033740.18_tx_121"; exon_id "chr1_6890158_6890369_+"; exonnum "11"; txlen "4124";
chr1	ENSEMBL_gcm37	exon	6890158	6890369	0.152253528583371	+	.	gene_id "ENSMUSG00000033740.18"; transcript_id "ENSMUSG00000033740.18_tx_122"; exon_id "chr1_6890158_6890369_+"; exonnum "12"; txlen "4155";
chr1	ENSEMBL_gcm37	exon	6890158	6890369	0.15079571224973	+	.	gene_id "ENSMUSG00000033740.18"; transcript_id "ENSMUSG00000033740.18_tx_123"; exon_id "chr1_6890158_6890369_+"; exonnum "13"; txlen "4238";
chr1	ENSEMBL_gcm37	exon	6890158	6890369	0.137358071103768	+	.	gene_id "ENSMUSG00000033740.18"; transcript_id "ENSMUSG00000033740.18_tx_125"; exon_id "chr1_6890158_6890369_+"; exonnum "15"; txlen "4442";
chr1	ENSEMBL_gcm37	exon	6890158	6890369	0.126877940486143	+	.	gene_id "ENSMUSG00000033740.18"; transcript_id "ENSMUSG00000033740.18_tx_128"; exon_id "chr1_6890158_6890369_+"; exonnum "12"; txlen "4202";
chr1	ENSEMBL_gcm37	exon	6890158	6890369	0.126877940486143	+	.	gene_id "ENSMUSG00000033740.18"; transcript_id "ENSMUSG00000033740.18_tx_129"; exon_id "chr1_6890158_6890369_+"; exonnum "13"; txlen "4233";
chr1	ENSEMBL_gcm37	exon	6890158	6890369	0.12498753429796	+	.	gene_id "ENSMUSG00000033740.18"; transcript_id "ENSMUSG00000033740.18_tx_130"; exon_id "chr1_6890158_6890369_+"; exonnum "13"; txlen "4328";
chr1	ENSEMBL_gcm37	exon	6890158	6890369	0.124819891138082	+	.	gene_id "ENSMUSG00000033740.18"; transcript_id "ENSMUSG00000033740.18_tx_131"; exon_id "chr1_6890158_6890369_+"; exonnum "17"; txlen "5286";
chr1	ENSEMBL_gcm37	exon	6890158	6890369	0.100754647966323	+	.	gene_id "ENSMUSG00000033740.18"; transcript_id "ENSMUSG00000033740.18_tx_136"; exon_id "chr1_6890158_6890369_+"; exonnum "13"; txlen "4066";
chr1	ENSEMBL_gcm37	exon	6890158	6890369	0.00126253416617881	+	.	gene_id "ENSMUSG00000033740.18"; transcript_id "ENSMUSG00000033740.18_tx_137"; exon_id "chr1_6890158_6890369_+"; exonnum "26"; txlen "5943";
chr1	ENSEMBL_gcm37	exon	6890158	6890369	0.00126253416617881	+	.	gene_id "ENSMUSG00000033740.18"; transcript_id "ENSMUSG00000033740.18_tx_138"; exon_id "chr1_6890158_6890369_+"; exonnum "26"; txlen "5977";
chr1	ENSEMBL_gcm37	exon	6890158	6890369	0.750343077732854	+	.	gene_id "ENSMUSG00000033740.18"; transcript_id "ENSMUSG00000033740.18_tx_56"; exon_id "chr1_6890158_6890369_+"; exonnum "13"; txlen "4322";
chr1	ENSEMBL_gcm37	exon	6890158	6890369	0.617517105603436	+	.	gene_id "ENSMUSG00000033740.18"; transcript_id "ENSMUSG00000033740.18_tx_60"; exon_id "chr1_6890158_6890369_+"; exonnum "12"; txlen "4291";
chr1	ENSEMBL_gcm37	exon	6890158	6890369	0.43361114280451	+	.	gene_id "ENSMUSG00000033740.18"; transcript_id "ENSMUSG00000033740.18_tx_72"; exon_id "chr1_6890158_6890369_+"; exonnum "13"; txlen "4515";
chr1	ENSEMBL_gcm37	exon	6890158	6890369	0.387532876286604	+	.	gene_id "ENSMUSG00000033740.18"; transcript_id "ENSMUSG00000033740.18_tx_75"; exon_id "chr1_6890158_6890369_+"; exonnum "12"; txlen "3998";
chr1	ENSEMBL_gcm37	exon	6890158	6890369	0.373722886024052	+	.	gene_id "ENSMUSG00000033740.18"; transcript_id "ENSMUSG00000033740.18_tx_77"; exon_id "chr1_6890158_6890369_+"; exonnum "13"; txlen "4076";
chr1	ENSEMBL_gcm37	exon	6890158	6890369	0.349012371832387	+	.	gene_id "ENSMUSG00000033740.18"; transcript_id "ENSMUSG00000033740.18_tx_78"; exon_id "chr1_6890158_6890369_+"; exonnum "14"; txlen "4395";
chr1	ENSEMBL_gcm37	exon	6890158	6890369	0.348180427080321	+	.	gene_id "ENSMUSG00000033740.18"; transcript_id "ENSMUSG00000033740.18_tx_79"; exon_id "chr1_6890158_6890369_+"; exonnum "11"; txlen "3967";
chr1	ENSEMBL_gcm37	exon	6890158	6890369	0.296290858906995	+	.	gene_id "ENSMUSG00000033740.18"; transcript_id "ENSMUSG00000033740.18_tx_86"; exon_id "chr1_6890158_6890369_+"; exonnum "11"; txlen "4406";
chr1	ENSEMBL_gcm37	exon	6890158	6890369	0.281013602614513	+	.	gene_id "ENSMUSG00000033740.18"; transcript_id "ENSMUSG00000033740.18_tx_88"; exon_id "chr1_6890158_6890369_+"; exonnum "13"; txlen "4291";
chr1	ENSEMBL_gcm37	exon	6890158	6890369	0.279143210751986	+	.	gene_id "ENSMUSG00000033740.18"; transcript_id "ENSMUSG00000033740.18_tx_89"; exon_id "chr1_6890158_6890369_+"; exonnum "13"; txlen "4364";
chr1	ENSEMBL_gcm37	exon	6890158	6890369	0.270716326144861	+	.	gene_id "ENSMUSG00000033740.18"; transcript_id "ENSMUSG00000033740.18_tx_90"; exon_id "chr1_6890158_6890369_+"; exonnum "14"; txlen "4369";
chr1	ENSEMBL_gcm37	exon	6890158	6890369	0.262627411762271	+	.	gene_id "ENSMUSG00000033740.18"; transcript_id "ENSMUSG00000033740.18_tx_92"; exon_id "chr1_6890158_6890369_+"; exonnum "13"; txlen "4318";
chr1	ENSEMBL_gcm37	exon	6890158	6890369	0.259015242335572	+	.	gene_id "ENSMUSG00000033740.18"; transcript_id "ENSMUSG00000033740.18_tx_93"; exon_id "chr1_6890158_6890369_+"; exonnum "12"; txlen "4260";
chr1	ENSEMBL_gcm37	exon	6890158	6890369	0.253677294606329	+	.	gene_id "ENSMUSG00000033740.18"; transcript_id "ENSMUSG00000033740.18_tx_94"; exon_id "chr1_6890158_6890369_+"; exonnum "12"; txlen "4045";
chr1	ENSEMBL_gcm37	exon	6890158	6890369	0.235574214094671	+	.	gene_id "ENSMUSG00000033740.18"; transcript_id "ENSMUSG00000033740.18_tx_98"; exon_id "chr1_6890158_6890369_+"; exonnum "13"; txlen "4505";
chr1	HAVANA	exon	6898000	6898245	0	+	.	gene_id "ENSMUSG00000033740.18"; transcript_id "ENSMUST00000140079.8"; gene_type "protein_coding"; gene_name "St18"; transcript_type "protein_coding"; transcript_name "St18-208"; exon_number 14; exon_id "ENSMUSE00000230015.2"; level 2; protein_id "ENSMUSP00000118322.2"; transcript_support_level "1"; mgi_id "MGI:2446700"; tag "alternative_5_UTR"; tag "basic"; tag "Ensembl_canonical"; tag "GENCODE_Primary"; tag "appris_principal_1"; tag "CCDS"; ccdsid "CCDS14810.1"; havana_gene "OTTMUSG00000024833.1"; havana_transcript "OTTMUST00000061167.1";
chr1	HAVANA	CDS	6898000	6898245	0	+	0	gene_id "ENSMUSG00000033740.18"; transcript_id "ENSMUST00000140079.8"; gene_type "protein_coding"; gene_name "St18"; transcript_type "protein_coding"; transcript_name "St18-208"; exon_number 14; exon_id "ENSMUSE00000230015.2"; level 2; protein_id "ENSMUSP00000118322.2"; transcript_support_level "1"; mgi_id "MGI:2446700"; tag "alternative_5_UTR"; tag "basic"; tag "Ensembl_canonical"; tag "GENCODE_Primary"; tag "appris_principal_1"; tag "CCDS"; ccdsid "CCDS14810.1"; havana_gene "OTTMUSG00000024833.1"; havana_transcript "OTTMUST00000061167.1";
chr1	HAVANA	exon	6898000	6898245	0	+	.	gene_id "ENSMUSG00000033740.18"; transcript_id "ENSMUST00000131494.8"; gene_type "protein_coding"; gene_name "St18"; transcript_type "protein_coding"; transcript_name "St18-204"; exon_number 13; exon_id "ENSMUSE00000230015.2"; level 2; protein_id "ENSMUSP00000117789.2"; transcript_support_level "1"; mgi_id "MGI:2446700"; tag "alternative_5_UTR"; tag "basic"; tag "appris_principal_1"; tag "CCDS"; ccdsid "CCDS14810.1"; havana_gene "OTTMUSG00000024833.1"; havana_transcript "OTTMUST00000061171.1";
chr1	HAVANA	CDS	6898000	6898245	0	+	0	gene_id "ENSMUSG00000033740.18"; transcript_id "ENSMUST00000131494.8"; gene_type "protein_coding"; gene_name "St18"; transcript_type "protein_coding"; transcript_name "St18-204"; exon_number 13; exon_id "ENSMUSE00000230015.2"; level 2; protein_id "ENSMUSP00000117789.2"; transcript_support_level "1"; mgi_id "MGI:2446700"; tag "alternative_5_UTR"; tag "basic"; tag "appris_principal_1"; tag "CCDS"; ccdsid "CCDS14810.1"; havana_gene "OTTMUSG00000024833.1"; havana_transcript "OTTMUST00000061171.1";
chr1	HAVANA	exon	6898000	6898245	0	+	.	gene_id "ENSMUSG00000033740.18"; transcript_id "ENSMUST00000043578.13"; gene_type "protein_coding"; gene_name "St18"; transcript_type "protein_coding"; transcript_name "St18-201"; exon_number 14; exon_id "ENSMUSE00000230015.2"; level 2; protein_id "ENSMUSP00000042056.7"; transcript_support_level "1"; mgi_id "MGI:2446700"; tag "basic"; tag "appris_principal_1"; tag "CCDS"; ccdsid "CCDS14810.1"; havana_gene "OTTMUSG00000024833.1"; havana_transcript "OTTMUST00000061164.1";
chr1	HAVANA	CDS	6898000	6898245	0	+	0	gene_id "ENSMUSG00000033740.18"; transcript_id "ENSMUST00000043578.13"; gene_type "protein_coding"; gene_name "St18"; transcript_type "protein_coding"; transcript_name "St18-201"; exon_number 14; exon_id "ENSMUSE00000230015.2"; level 2; protein_id "ENSMUSP00000042056.7"; transcript_support_level "1"; mgi_id "MGI:2446700"; tag "basic"; tag "appris_principal_1"; tag "CCDS"; ccdsid "CCDS14810.1"; havana_gene "OTTMUSG00000024833.1"; havana_transcript "OTTMUST00000061164.1";
chr1	HAVANA	exon	6898000	6898245	0	+	.	gene_id "ENSMUSG00000033740.18"; transcript_id "ENSMUST00000150761.8"; gene_type "protein_coding"; gene_name "St18"; transcript_type "protein_coding"; transcript_name "St18-210"; exon_number 13; exon_id "ENSMUSE00000230015.2"; level 2; protein_id "ENSMUSP00000120298.2"; transcript_support_level "1"; mgi_id "MGI:2446700"; tag "alternative_5_UTR"; tag "basic"; tag "appris_principal_1"; tag "CCDS"; ccdsid "CCDS14810.1"; havana_gene "OTTMUSG00000024833.1"; havana_transcript "OTTMUST00000061165.1";
chr1	HAVANA	CDS	6898000	6898245	0	+	0	gene_id "ENSMUSG00000033740.18"; transcript_id "ENSMUST00000150761.8"; gene_type "protein_coding"; gene_name "St18"; transcript_type "protein_coding"; transcript_name "St18-210"; exon_number 13; exon_id "ENSMUSE00000230015.2"; level 2; protein_id "ENSMUSP00000120298.2"; transcript_support_level "1"; mgi_id "MGI:2446700"; tag "alternative_5_UTR"; tag "basic"; tag "appris_principal_1"; tag "CCDS"; ccdsid "CCDS14810.1"; havana_gene "OTTMUSG00000024833.1"; havana_transcript "OTTMUST00000061165.1";
chr1	HAVANA	exon	6898000	6898245	0	+	.	gene_id "ENSMUSG00000033740.18"; transcript_id "ENSMUST00000151281.8"; gene_type "protein_coding"; gene_name "St18"; transcript_type "protein_coding"; transcript_name "St18-212"; exon_number 12; exon_id "ENSMUSE00000230015.2"; level 2; protein_id "ENSMUSP00000122055.2"; transcript_support_level "1"; mgi_id "MGI:2446700"; tag "alternative_5_UTR"; tag "basic"; tag "appris_principal_1"; tag "CCDS"; ccdsid "CCDS14810.1"; havana_gene "OTTMUSG00000024833.1"; havana_transcript "OTTMUST00000061166.1";
chr1	HAVANA	CDS	6898000	6898245	0	+	0	gene_id "ENSMUSG00000033740.18"; transcript_id "ENSMUST00000151281.8"; gene_type "protein_coding"; gene_name "St18"; transcript_type "protein_coding"; transcript_name "St18-212"; exon_number 12; exon_id "ENSMUSE00000230015.2"; level 2; protein_id "ENSMUSP00000122055.2"; transcript_support_level "1"; mgi_id "MGI:2446700"; tag "alternative_5_UTR"; tag "basic"; tag "appris_principal_1"; tag "CCDS"; ccdsid "CCDS14810.1"; havana_gene "OTTMUSG00000024833.1"; havana_transcript "OTTMUST00000061166.1";
chr1	ENSEMBL	exon	6898000	6898245	0	+	.	gene_id "ENSMUSG00000033740.18"; transcript_id "ENSMUST00000163727.4"; gene_type "protein_coding"; gene_name "St18"; transcript_type "protein_coding"; transcript_name "St18-213"; exon_number 12; exon_id "ENSMUSE00000230015.2"; level 3; protein_id "ENSMUSP00000131417.3"; transcript_support_level "5"; mgi_id "MGI:2446700"; tag "basic"; tag "appris_principal_1"; tag "CCDS"; ccdsid "CCDS14810.1"; havana_gene "OTTMUSG00000024833.1";
chr1	ENSEMBL	CDS	6898000	6898245	0	+	0	gene_id "ENSMUSG00000033740.18"; transcript_id "ENSMUST00000163727.4"; gene_type "protein_coding"; gene_name "St18"; transcript_type "protein_coding"; transcript_name "St18-213"; exon_number 12; exon_id "ENSMUSE00000230015.2"; level 3; protein_id "ENSMUSP00000131417.3"; transcript_support_level "5"; mgi_id "MGI:2446700"; tag "basic"; tag "appris_principal_1"; tag "CCDS"; ccdsid "CCDS14810.1"; havana_gene "OTTMUSG00000024833.1";
chr1	ENSEMBL_gcm37	exon	6898000	6898245	0.227022684777937	+	.	gene_id "ENSMUSG00000033740.18"; transcript_id "ENSMUSG00000033740.18_tx_100"; exon_id "chr1_6898000_6898245_+"; exonnum "14"; txlen "4312";
chr1	ENSEMBL_gcm37	exon	6898000	6898245	0.188370528444261	+	.	gene_id "ENSMUSG00000033740.18"; transcript_id "ENSMUSG00000033740.18_tx_112"; exon_id "chr1_6898000_6898245_+"; exonnum "13"; txlen "4281";
chr1	ENSEMBL_gcm37	exon	6898000	6898245	0.184115273870137	+	.	gene_id "ENSMUSG00000033740.18"; transcript_id "ENSMUSG00000033740.18_tx_117"; exon_id "chr1_6898000_6898245_+"; exonnum "15"; txlen "4359";
chr1	ENSEMBL_gcm37	exon	6898000	6898245	0.180078469109217	+	.	gene_id "ENSMUSG00000033740.18"; transcript_id "ENSMUSG00000033740.18_tx_118"; exon_id "chr1_6898000_6898245_+"; exonnum "13"; txlen "4453";
chr1	ENSEMBL_gcm37	exon	6898000	6898245	0.152253528583371	+	.	gene_id "ENSMUSG00000033740.18"; transcript_id "ENSMUSG00000033740.18_tx_121"; exon_id "chr1_6898000_6898245_+"; exonnum "12"; txlen "4124";
chr1	ENSEMBL_gcm37	exon	6898000	6898245	0.152253528583371	+	.	gene_id "ENSMUSG00000033740.18"; transcript_id "ENSMUSG00000033740.18_tx_122"; exon_id "chr1_6898000_6898245_+"; exonnum "13"; txlen "4155";
chr1	ENSEMBL_gcm37	exon	6898000	6898245	0.137358071103768	+	.	gene_id "ENSMUSG00000033740.18"; transcript_id "ENSMUSG00000033740.18_tx_125"; exon_id "chr1_6898000_6898245_+"; exonnum "16"; txlen "4442";
chr1	ENSEMBL_gcm37	exon	6898000	6898245	0.126877940486143	+	.	gene_id "ENSMUSG00000033740.18"; transcript_id "ENSMUSG00000033740.18_tx_128"; exon_id "chr1_6898000_6898245_+"; exonnum "13"; txlen "4202";
chr1	ENSEMBL_gcm37	exon	6898000	6898245	0.126877940486143	+	.	gene_id "ENSMUSG00000033740.18"; transcript_id "ENSMUSG00000033740.18_tx_129"; exon_id "chr1_6898000_6898245_+"; exonnum "14"; txlen "4233";
chr1	ENSEMBL_gcm37	exon	6898000	6898245	0.12498753429796	+	.	gene_id "ENSMUSG00000033740.18"; transcript_id "ENSMUSG00000033740.18_tx_130"; exon_id "chr1_6898000_6898245_+"; exonnum "14"; txlen "4328";
chr1	ENSEMBL_gcm37	exon	6898000	6898245	0.124819891138082	+	.	gene_id "ENSMUSG00000033740.18"; transcript_id "ENSMUSG00000033740.18_tx_131"; exon_id "chr1_6898000_6898245_+"; exonnum "18"; txlen "5286";
chr1	ENSEMBL_gcm37	exon	6898000	6898245	0.00126253416617881	+	.	gene_id "ENSMUSG00000033740.18"; transcript_id "ENSMUSG00000033740.18_tx_137"; exon_id "chr1_6898000_6898245_+"; exonnum "27"; txlen "5943";
chr1	ENSEMBL_gcm37	exon	6898000	6898245	0.00126253416617881	+	.	gene_id "ENSMUSG00000033740.18"; transcript_id "ENSMUSG00000033740.18_tx_138"; exon_id "chr1_6898000_6898245_+"; exonnum "27"; txlen "5977";
chr1	ENSEMBL_gcm37	exon	6898000	6898245	0.750343077732854	+	.	gene_id "ENSMUSG00000033740.18"; transcript_id "ENSMUSG00000033740.18_tx_56"; exon_id "chr1_6898000_6898245_+"; exonnum "14"; txlen "4322";
chr1	ENSEMBL_gcm37	exon	6898000	6898245	0.617517105603436	+	.	gene_id "ENSMUSG00000033740.18"; transcript_id "ENSMUSG00000033740.18_tx_60"; exon_id "chr1_6898000_6898245_+"; exonnum "13"; txlen "4291";
chr1	ENSEMBL_gcm37	exon	6898000	6898245	0.43361114280451	+	.	gene_id "ENSMUSG00000033740.18"; transcript_id "ENSMUSG00000033740.18_tx_72"; exon_id "chr1_6898000_6898245_+"; exonnum "14"; txlen "4515";
chr1	ENSEMBL_gcm37	exon	6898000	6898245	0.349012371832387	+	.	gene_id "ENSMUSG00000033740.18"; transcript_id "ENSMUSG00000033740.18_tx_78"; exon_id "chr1_6898000_6898245_+"; exonnum "15"; txlen "4395";
chr1	ENSEMBL_gcm37	exon	6898000	6898245	0.296290858906995	+	.	gene_id "ENSMUSG00000033740.18"; transcript_id "ENSMUSG00000033740.18_tx_86"; exon_id "chr1_6898000_6898245_+"; exonnum "12"; txlen "4406";
chr1	ENSEMBL_gcm37	exon	6898000	6898245	0.281013602614513	+	.	gene_id "ENSMUSG00000033740.18"; transcript_id "ENSMUSG00000033740.18_tx_88"; exon_id "chr1_6898000_6898245_+"; exonnum "14"; txlen "4291";
chr1	ENSEMBL_gcm37	exon	6898000	6898245	0.279143210751986	+	.	gene_id "ENSMUSG00000033740.18"; transcript_id "ENSMUSG00000033740.18_tx_89"; exon_id "chr1_6898000_6898245_+"; exonnum "14"; txlen "4364";
chr1	ENSEMBL_gcm37	exon	6898000	6898245	0.270716326144861	+	.	gene_id "ENSMUSG00000033740.18"; transcript_id "ENSMUSG00000033740.18_tx_90"; exon_id "chr1_6898000_6898245_+"; exonnum "15"; txlen "4369";
chr1	ENSEMBL_gcm37	exon	6898000	6898245	0.262627411762271	+	.	gene_id "ENSMUSG00000033740.18"; transcript_id "ENSMUSG00000033740.18_tx_92"; exon_id "chr1_6898000_6898245_+"; exonnum "14"; txlen "4318";
chr1	ENSEMBL_gcm37	exon	6898000	6898245	0.259015242335572	+	.	gene_id "ENSMUSG00000033740.18"; transcript_id "ENSMUSG00000033740.18_tx_93"; exon_id "chr1_6898000_6898245_+"; exonnum "13"; txlen "4260";
chr1	ENSEMBL_gcm37	exon	6898000	6898245	0.235574214094671	+	.	gene_id "ENSMUSG00000033740.18"; transcript_id "ENSMUSG00000033740.18_tx_98"; exon_id "chr1_6898000_6898245_+"; exonnum "14"; txlen "4505";
chr1	HAVANA	exon	6898121	6898245	0	+	.	gene_id "ENSMUSG00000033740.18"; transcript_id "ENSMUST00000151015.2"; gene_type "protein_coding"; gene_name "St18"; transcript_type "protein_coding_CDS_not_defined"; transcript_name "St18-211"; exon_number 1; exon_id "ENSMUSE00000775067.2"; level 2; transcript_support_level "5"; mgi_id "MGI:2446700"; havana_gene "OTTMUSG00000024833.1"; havana_transcript "OTTMUST00000061242.1";
chr1	HAVANA	transcript	6898121	6919208	0	+	.	gene_id "ENSMUSG00000033740.18"; transcript_id "ENSMUST00000151015.2"; gene_type "protein_coding"; gene_name "St18"; transcript_type "protein_coding_CDS_not_defined"; transcript_name "St18-211"; level 2; transcript_support_level "5"; mgi_id "MGI:2446700"; havana_gene "OTTMUSG00000024833.1"; havana_transcript "OTTMUST00000061242.1";
chr1	HAVANA	exon	6903787	6903822	0	+	.	gene_id "ENSMUSG00000033740.18"; transcript_id "ENSMUST00000142304.2"; gene_type "protein_coding"; gene_name "St18"; transcript_type "protein_coding_CDS_not_defined"; transcript_name "St18-209"; exon_number 3; exon_id "ENSMUSE00000775571.2"; level 2; transcript_support_level "3"; mgi_id "MGI:2446700"; havana_gene "OTTMUSG00000024833.1"; havana_transcript "OTTMUST00000061241.1";
chr1	HAVANA	exon	6903787	6903902	0	+	.	gene_id "ENSMUSG00000033740.18"; transcript_id "ENSMUST00000140079.8"; gene_type "protein_coding"; gene_name "St18"; transcript_type "protein_coding"; transcript_name "St18-208"; exon_number 15; exon_id "ENSMUSE00001303092.2"; level 2; protein_id "ENSMUSP00000118322.2"; transcript_support_level "1"; mgi_id "MGI:2446700"; tag "alternative_5_UTR"; tag "basic"; tag "Ensembl_canonical"; tag "GENCODE_Primary"; tag "appris_principal_1"; tag "CCDS"; ccdsid "CCDS14810.1"; havana_gene "OTTMUSG00000024833.1"; havana_transcript "OTTMUST00000061167.1";
chr1	HAVANA	CDS	6903787	6903902	0	+	0	gene_id "ENSMUSG00000033740.18"; transcript_id "ENSMUST00000140079.8"; gene_type "protein_coding"; gene_name "St18"; transcript_type "protein_coding"; transcript_name "St18-208"; exon_number 15; exon_id "ENSMUSE00001303092.2"; level 2; protein_id "ENSMUSP00000118322.2"; transcript_support_level "1"; mgi_id "MGI:2446700"; tag "alternative_5_UTR"; tag "basic"; tag "Ensembl_canonical"; tag "GENCODE_Primary"; tag "appris_principal_1"; tag "CCDS"; ccdsid "CCDS14810.1"; havana_gene "OTTMUSG00000024833.1"; havana_transcript "OTTMUST00000061167.1";
chr1	HAVANA	exon	6903787	6903902	0	+	.	gene_id "ENSMUSG00000033740.18"; transcript_id "ENSMUST00000131494.8"; gene_type "protein_coding"; gene_name "St18"; transcript_type "protein_coding"; transcript_name "St18-204"; exon_number 14; exon_id "ENSMUSE00001303092.2"; level 2; protein_id "ENSMUSP00000117789.2"; transcript_support_level "1"; mgi_id "MGI:2446700"; tag "alternative_5_UTR"; tag "basic"; tag "appris_principal_1"; tag "CCDS"; ccdsid "CCDS14810.1"; havana_gene "OTTMUSG00000024833.1"; havana_transcript "OTTMUST00000061171.1";
chr1	HAVANA	CDS	6903787	6903902	0	+	0	gene_id "ENSMUSG00000033740.18"; transcript_id "ENSMUST00000131494.8"; gene_type "protein_coding"; gene_name "St18"; transcript_type "protein_coding"; transcript_name "St18-204"; exon_number 14; exon_id "ENSMUSE00001303092.2"; level 2; protein_id "ENSMUSP00000117789.2"; transcript_support_level "1"; mgi_id "MGI:2446700"; tag "alternative_5_UTR"; tag "basic"; tag "appris_principal_1"; tag "CCDS"; ccdsid "CCDS14810.1"; havana_gene "OTTMUSG00000024833.1"; havana_transcript "OTTMUST00000061171.1";
chr1	HAVANA	exon	6903787	6903902	0	+	.	gene_id "ENSMUSG00000033740.18"; transcript_id "ENSMUST00000043578.13"; gene_type "protein_coding"; gene_name "St18"; transcript_type "protein_coding"; transcript_name "St18-201"; exon_number 15; exon_id "ENSMUSE00001303092.2"; level 2; protein_id "ENSMUSP00000042056.7"; transcript_support_level "1"; mgi_id "MGI:2446700"; tag "basic"; tag "appris_principal_1"; tag "CCDS"; ccdsid "CCDS14810.1"; havana_gene "OTTMUSG00000024833.1"; havana_transcript "OTTMUST00000061164.1";
chr1	HAVANA	CDS	6903787	6903902	0	+	0	gene_id "ENSMUSG00000033740.18"; transcript_id "ENSMUST00000043578.13"; gene_type "protein_coding"; gene_name "St18"; transcript_type "protein_coding"; transcript_name "St18-201"; exon_number 15; exon_id "ENSMUSE00001303092.2"; level 2; protein_id "ENSMUSP00000042056.7"; transcript_support_level "1"; mgi_id "MGI:2446700"; tag "basic"; tag "appris_principal_1"; tag "CCDS"; ccdsid "CCDS14810.1"; havana_gene "OTTMUSG00000024833.1"; havana_transcript "OTTMUST00000061164.1";
chr1	HAVANA	exon	6903787	6903902	0	+	.	gene_id "ENSMUSG00000033740.18"; transcript_id "ENSMUST00000150761.8"; gene_type "protein_coding"; gene_name "St18"; transcript_type "protein_coding"; transcript_name "St18-210"; exon_number 14; exon_id "ENSMUSE00001303092.2"; level 2; protein_id "ENSMUSP00000120298.2"; transcript_support_level "1"; mgi_id "MGI:2446700"; tag "alternative_5_UTR"; tag "basic"; tag "appris_principal_1"; tag "CCDS"; ccdsid "CCDS14810.1"; havana_gene "OTTMUSG00000024833.1"; havana_transcript "OTTMUST00000061165.1";
chr1	HAVANA	CDS	6903787	6903902	0	+	0	gene_id "ENSMUSG00000033740.18"; transcript_id "ENSMUST00000150761.8"; gene_type "protein_coding"; gene_name "St18"; transcript_type "protein_coding"; transcript_name "St18-210"; exon_number 14; exon_id "ENSMUSE00001303092.2"; level 2; protein_id "ENSMUSP00000120298.2"; transcript_support_level "1"; mgi_id "MGI:2446700"; tag "alternative_5_UTR"; tag "basic"; tag "appris_principal_1"; tag "CCDS"; ccdsid "CCDS14810.1"; havana_gene "OTTMUSG00000024833.1"; havana_transcript "OTTMUST00000061165.1";
chr1	HAVANA	exon	6903787	6903902	0	+	.	gene_id "ENSMUSG00000033740.18"; transcript_id "ENSMUST00000151281.8"; gene_type "protein_coding"; gene_name "St18"; transcript_type "protein_coding"; transcript_name "St18-212"; exon_number 13; exon_id "ENSMUSE00001303092.2"; level 2; protein_id "ENSMUSP00000122055.2"; transcript_support_level "1"; mgi_id "MGI:2446700"; tag "alternative_5_UTR"; tag "basic"; tag "appris_principal_1"; tag "CCDS"; ccdsid "CCDS14810.1"; havana_gene "OTTMUSG00000024833.1"; havana_transcript "OTTMUST00000061166.1";
chr1	HAVANA	CDS	6903787	6903902	0	+	0	gene_id "ENSMUSG00000033740.18"; transcript_id "ENSMUST00000151281.8"; gene_type "protein_coding"; gene_name "St18"; transcript_type "protein_coding"; transcript_name "St18-212"; exon_number 13; exon_id "ENSMUSE00001303092.2"; level 2; protein_id "ENSMUSP00000122055.2"; transcript_support_level "1"; mgi_id "MGI:2446700"; tag "alternative_5_UTR"; tag "basic"; tag "appris_principal_1"; tag "CCDS"; ccdsid "CCDS14810.1"; havana_gene "OTTMUSG00000024833.1"; havana_transcript "OTTMUST00000061166.1";
chr1	ENSEMBL	exon	6903787	6903902	0	+	.	gene_id "ENSMUSG00000033740.18"; transcript_id "ENSMUST00000163727.4"; gene_type "protein_coding"; gene_name "St18"; transcript_type "protein_coding"; transcript_name "St18-213"; exon_number 13; exon_id "ENSMUSE00001303092.2"; level 3; protein_id "ENSMUSP00000131417.3"; transcript_support_level "5"; mgi_id "MGI:2446700"; tag "basic"; tag "appris_principal_1"; tag "CCDS"; ccdsid "CCDS14810.1"; havana_gene "OTTMUSG00000024833.1";
chr1	ENSEMBL	CDS	6903787	6903902	0	+	0	gene_id "ENSMUSG00000033740.18"; transcript_id "ENSMUST00000163727.4"; gene_type "protein_coding"; gene_name "St18"; transcript_type "protein_coding"; transcript_name "St18-213"; exon_number 13; exon_id "ENSMUSE00001303092.2"; level 3; protein_id "ENSMUSP00000131417.3"; transcript_support_level "5"; mgi_id "MGI:2446700"; tag "basic"; tag "appris_principal_1"; tag "CCDS"; ccdsid "CCDS14810.1"; havana_gene "OTTMUSG00000024833.1";
chr1	HAVANA	exon	6903787	6903902	0	+	.	gene_id "ENSMUSG00000033740.18"; transcript_id "ENSMUST00000151015.2"; gene_type "protein_coding"; gene_name "St18"; transcript_type "protein_coding_CDS_not_defined"; transcript_name "St18-211"; exon_number 2; exon_id "ENSMUSE00001292708.2"; level 2; transcript_support_level "5"; mgi_id "MGI:2446700"; havana_gene "OTTMUSG00000024833.1"; havana_transcript "OTTMUST00000061242.1";
chr1	ENSEMBL_gcm37	exon	6903787	6903902	0.227022684777937	+	.	gene_id "ENSMUSG00000033740.18"; transcript_id "ENSMUSG00000033740.18_tx_100"; exon_id "chr1_6903787_6903902_+"; exonnum "15"; txlen "4312";
chr1	ENSEMBL_gcm37	exon	6903787	6903902	0.221181143135756	+	.	gene_id "ENSMUSG00000033740.18"; transcript_id "ENSMUSG00000033740.18_tx_101"; exon_id "chr1_6903787_6903902_+"; exonnum "15"; txlen "4149";
chr1	ENSEMBL_gcm37	exon	6903787	6903902	0.194755956445591	+	.	gene_id "ENSMUSG00000033740.18"; transcript_id "ENSMUSG00000033740.18_tx_106"; exon_id "chr1_6903787_6903902_+"; exonnum "14"; txlen "4045";
chr1	ENSEMBL_gcm37	exon	6903787	6903902	0.188370528444261	+	.	gene_id "ENSMUSG00000033740.18"; transcript_id "ENSMUSG00000033740.18_tx_112"; exon_id "chr1_6903787_6903902_+"; exonnum "14"; txlen "4281";
chr1	ENSEMBL_gcm37	exon	6903787	6903902	0.184115273870137	+	.	gene_id "ENSMUSG00000033740.18"; transcript_id "ENSMUSG00000033740.18_tx_117"; exon_id "chr1_6903787_6903902_+"; exonnum "16"; txlen "4359";
chr1	ENSEMBL_gcm37	exon	6903787	6903902	0.180078469109217	+	.	gene_id "ENSMUSG00000033740.18"; transcript_id "ENSMUSG00000033740.18_tx_118"; exon_id "chr1_6903787_6903902_+"; exonnum "14"; txlen "4453";
chr1	ENSEMBL_gcm37	exon	6903787	6903902	0.152253528583371	+	.	gene_id "ENSMUSG00000033740.18"; transcript_id "ENSMUSG00000033740.18_tx_121"; exon_id "chr1_6903787_6903902_+"; exonnum "13"; txlen "4124";
chr1	ENSEMBL_gcm37	exon	6903787	6903902	0.152253528583371	+	.	gene_id "ENSMUSG00000033740.18"; transcript_id "ENSMUSG00000033740.18_tx_122"; exon_id "chr1_6903787_6903902_+"; exonnum "14"; txlen "4155";
chr1	ENSEMBL_gcm37	exon	6903787	6903902	0.15079571224973	+	.	gene_id "ENSMUSG00000033740.18"; transcript_id "ENSMUSG00000033740.18_tx_123"; exon_id "chr1_6903787_6903902_+"; exonnum "14"; txlen "4238";
chr1	ENSEMBL_gcm37	exon	6903787	6903902	0.137358071103768	+	.	gene_id "ENSMUSG00000033740.18"; transcript_id "ENSMUSG00000033740.18_tx_125"; exon_id "chr1_6903787_6903902_+"; exonnum "17"; txlen "4442";
chr1	ENSEMBL_gcm37	exon	6903787	6903902	0.126877940486143	+	.	gene_id "ENSMUSG00000033740.18"; transcript_id "ENSMUSG00000033740.18_tx_128"; exon_id "chr1_6903787_6903902_+"; exonnum "14"; txlen "4202";
chr1	ENSEMBL_gcm37	exon	6903787	6903902	0.126877940486143	+	.	gene_id "ENSMUSG00000033740.18"; transcript_id "ENSMUSG00000033740.18_tx_129"; exon_id "chr1_6903787_6903902_+"; exonnum "15"; txlen "4233";
chr1	ENSEMBL_gcm37	exon	6903787	6903902	0.12498753429796	+	.	gene_id "ENSMUSG00000033740.18"; transcript_id "ENSMUSG00000033740.18_tx_130"; exon_id "chr1_6903787_6903902_+"; exonnum "15"; txlen "4328";
chr1	ENSEMBL_gcm37	exon	6903787	6903902	0.124819891138082	+	.	gene_id "ENSMUSG00000033740.18"; transcript_id "ENSMUSG00000033740.18_tx_131"; exon_id "chr1_6903787_6903902_+"; exonnum "19"; txlen "5286";
chr1	ENSEMBL_gcm37	exon	6903787	6903902	0.100754647966323	+	.	gene_id "ENSMUSG00000033740.18"; transcript_id "ENSMUSG00000033740.18_tx_136"; exon_id "chr1_6903787_6903902_+"; exonnum "14"; txlen "4066";
chr1	ENSEMBL_gcm37	exon	6903787	6903902	0.00126253416617881	+	.	gene_id "ENSMUSG00000033740.18"; transcript_id "ENSMUSG00000033740.18_tx_137"; exon_id "chr1_6903787_6903902_+"; exonnum "28"; txlen "5943";
chr1	ENSEMBL_gcm37	exon	6903787	6903902	0.00126253416617881	+	.	gene_id "ENSMUSG00000033740.18"; transcript_id "ENSMUSG00000033740.18_tx_138"; exon_id "chr1_6903787_6903902_+"; exonnum "28"; txlen "5977";
chr1	ENSEMBL_gcm37	exon	6903787	6903902	0.750343077732854	+	.	gene_id "ENSMUSG00000033740.18"; transcript_id "ENSMUSG00000033740.18_tx_56"; exon_id "chr1_6903787_6903902_+"; exonnum "15"; txlen "4322";
chr1	ENSEMBL_gcm37	exon	6903787	6903902	0.617517105603436	+	.	gene_id "ENSMUSG00000033740.18"; transcript_id "ENSMUSG00000033740.18_tx_60"; exon_id "chr1_6903787_6903902_+"; exonnum "14"; txlen "4291";
chr1	ENSEMBL_gcm37	exon	6903787	6903902	0.43361114280451	+	.	gene_id "ENSMUSG00000033740.18"; transcript_id "ENSMUSG00000033740.18_tx_72"; exon_id "chr1_6903787_6903902_+"; exonnum "15"; txlen "4515";
chr1	ENSEMBL_gcm37	exon	6903787	6903902	0.387532876286604	+	.	gene_id "ENSMUSG00000033740.18"; transcript_id "ENSMUSG00000033740.18_tx_75"; exon_id "chr1_6903787_6903902_+"; exonnum "13"; txlen "3998";
chr1	ENSEMBL_gcm37	exon	6903787	6903902	0.373722886024052	+	.	gene_id "ENSMUSG00000033740.18"; transcript_id "ENSMUSG00000033740.18_tx_77"; exon_id "chr1_6903787_6903902_+"; exonnum "14"; txlen "4076";
chr1	ENSEMBL_gcm37	exon	6903787	6903902	0.349012371832387	+	.	gene_id "ENSMUSG00000033740.18"; transcript_id "ENSMUSG00000033740.18_tx_78"; exon_id "chr1_6903787_6903902_+"; exonnum "16"; txlen "4395";
chr1	ENSEMBL_gcm37	exon	6903787	6903902	0.348180427080321	+	.	gene_id "ENSMUSG00000033740.18"; transcript_id "ENSMUSG00000033740.18_tx_79"; exon_id "chr1_6903787_6903902_+"; exonnum "12"; txlen "3967";
chr1	ENSEMBL_gcm37	exon	6903787	6903902	0.296290858906995	+	.	gene_id "ENSMUSG00000033740.18"; transcript_id "ENSMUSG00000033740.18_tx_86"; exon_id "chr1_6903787_6903902_+"; exonnum "13"; txlen "4406";
chr1	ENSEMBL_gcm37	exon	6903787	6903902	0.281013602614513	+	.	gene_id "ENSMUSG00000033740.18"; transcript_id "ENSMUSG00000033740.18_tx_88"; exon_id "chr1_6903787_6903902_+"; exonnum "15"; txlen "4291";
chr1	ENSEMBL_gcm37	exon	6903787	6903902	0.279143210751986	+	.	gene_id "ENSMUSG00000033740.18"; transcript_id "ENSMUSG00000033740.18_tx_89"; exon_id "chr1_6903787_6903902_+"; exonnum "15"; txlen "4364";
chr1	ENSEMBL_gcm37	exon	6903787	6903902	0.270716326144861	+	.	gene_id "ENSMUSG00000033740.18"; transcript_id "ENSMUSG00000033740.18_tx_90"; exon_id "chr1_6903787_6903902_+"; exonnum "16"; txlen "4369";
chr1	ENSEMBL_gcm37	exon	6903787	6903902	0.262627411762271	+	.	gene_id "ENSMUSG00000033740.18"; transcript_id "ENSMUSG00000033740.18_tx_92"; exon_id "chr1_6903787_6903902_+"; exonnum "15"; txlen "4318";
chr1	ENSEMBL_gcm37	exon	6903787	6903902	0.259015242335572	+	.	gene_id "ENSMUSG00000033740.18"; transcript_id "ENSMUSG00000033740.18_tx_93"; exon_id "chr1_6903787_6903902_+"; exonnum "14"; txlen "4260";
chr1	ENSEMBL_gcm37	exon	6903787	6903902	0.253677294606329	+	.	gene_id "ENSMUSG00000033740.18"; transcript_id "ENSMUSG00000033740.18_tx_94"; exon_id "chr1_6903787_6903902_+"; exonnum "13"; txlen "4045";
chr1	ENSEMBL_gcm37	exon	6903787	6903902	0.235574214094671	+	.	gene_id "ENSMUSG00000033740.18"; transcript_id "ENSMUSG00000033740.18_tx_98"; exon_id "chr1_6903787_6903902_+"; exonnum "15"; txlen "4505";
chr1	HAVANA	exon	6912363	6912425	0	+	.	gene_id "ENSMUSG00000033740.18"; transcript_id "ENSMUST00000140079.8"; gene_type "protein_coding"; gene_name "St18"; transcript_type "protein_coding"; transcript_name "St18-208"; exon_number 16; exon_id "ENSMUSE00001257955.2"; level 2; protein_id "ENSMUSP00000118322.2"; transcript_support_level "1"; mgi_id "MGI:2446700"; tag "alternative_5_UTR"; tag "basic"; tag "Ensembl_canonical"; tag "GENCODE_Primary"; tag "appris_principal_1"; tag "CCDS"; ccdsid "CCDS14810.1"; havana_gene "OTTMUSG00000024833.1"; havana_transcript "OTTMUST00000061167.1";
chr1	HAVANA	CDS	6912363	6912425	0	+	1	gene_id "ENSMUSG00000033740.18"; transcript_id "ENSMUST00000140079.8"; gene_type "protein_coding"; gene_name "St18"; transcript_type "protein_coding"; transcript_name "St18-208"; exon_number 16; exon_id "ENSMUSE00001257955.2"; level 2; protein_id "ENSMUSP00000118322.2"; transcript_support_level "1"; mgi_id "MGI:2446700"; tag "alternative_5_UTR"; tag "basic"; tag "Ensembl_canonical"; tag "GENCODE_Primary"; tag "appris_principal_1"; tag "CCDS"; ccdsid "CCDS14810.1"; havana_gene "OTTMUSG00000024833.1"; havana_transcript "OTTMUST00000061167.1";
chr1	HAVANA	exon	6912363	6912425	0	+	.	gene_id "ENSMUSG00000033740.18"; transcript_id "ENSMUST00000131494.8"; gene_type "protein_coding"; gene_name "St18"; transcript_type "protein_coding"; transcript_name "St18-204"; exon_number 15; exon_id "ENSMUSE00001257955.2"; level 2; protein_id "ENSMUSP00000117789.2"; transcript_support_level "1"; mgi_id "MGI:2446700"; tag "alternative_5_UTR"; tag "basic"; tag "appris_principal_1"; tag "CCDS"; ccdsid "CCDS14810.1"; havana_gene "OTTMUSG00000024833.1"; havana_transcript "OTTMUST00000061171.1";
chr1	HAVANA	CDS	6912363	6912425	0	+	1	gene_id "ENSMUSG00000033740.18"; transcript_id "ENSMUST00000131494.8"; gene_type "protein_coding"; gene_name "St18"; transcript_type "protein_coding"; transcript_name "St18-204"; exon_number 15; exon_id "ENSMUSE00001257955.2"; level 2; protein_id "ENSMUSP00000117789.2"; transcript_support_level "1"; mgi_id "MGI:2446700"; tag "alternative_5_UTR"; tag "basic"; tag "appris_principal_1"; tag "CCDS"; ccdsid "CCDS14810.1"; havana_gene "OTTMUSG00000024833.1"; havana_transcript "OTTMUST00000061171.1";
chr1	HAVANA	exon	6912363	6912425	0	+	.	gene_id "ENSMUSG00000033740.18"; transcript_id "ENSMUST00000043578.13"; gene_type "protein_coding"; gene_name "St18"; transcript_type "protein_coding"; transcript_name "St18-201"; exon_number 16; exon_id "ENSMUSE00001257955.2"; level 2; protein_id "ENSMUSP00000042056.7"; transcript_support_level "1"; mgi_id "MGI:2446700"; tag "basic"; tag "appris_principal_1"; tag "CCDS"; ccdsid "CCDS14810.1"; havana_gene "OTTMUSG00000024833.1"; havana_transcript "OTTMUST00000061164.1";
chr1	HAVANA	CDS	6912363	6912425	0	+	1	gene_id "ENSMUSG00000033740.18"; transcript_id "ENSMUST00000043578.13"; gene_type "protein_coding"; gene_name "St18"; transcript_type "protein_coding"; transcript_name "St18-201"; exon_number 16; exon_id "ENSMUSE00001257955.2"; level 2; protein_id "ENSMUSP00000042056.7"; transcript_support_level "1"; mgi_id "MGI:2446700"; tag "basic"; tag "appris_principal_1"; tag "CCDS"; ccdsid "CCDS14810.1"; havana_gene "OTTMUSG00000024833.1"; havana_transcript "OTTMUST00000061164.1";
chr1	HAVANA	exon	6912363	6912425	0	+	.	gene_id "ENSMUSG00000033740.18"; transcript_id "ENSMUST00000150761.8"; gene_type "protein_coding"; gene_name "St18"; transcript_type "protein_coding"; transcript_name "St18-210"; exon_number 15; exon_id "ENSMUSE00001257955.2"; level 2; protein_id "ENSMUSP00000120298.2"; transcript_support_level "1"; mgi_id "MGI:2446700"; tag "alternative_5_UTR"; tag "basic"; tag "appris_principal_1"; tag "CCDS"; ccdsid "CCDS14810.1"; havana_gene "OTTMUSG00000024833.1"; havana_transcript "OTTMUST00000061165.1";
chr1	HAVANA	CDS	6912363	6912425	0	+	1	gene_id "ENSMUSG00000033740.18"; transcript_id "ENSMUST00000150761.8"; gene_type "protein_coding"; gene_name "St18"; transcript_type "protein_coding"; transcript_name "St18-210"; exon_number 15; exon_id "ENSMUSE00001257955.2"; level 2; protein_id "ENSMUSP00000120298.2"; transcript_support_level "1"; mgi_id "MGI:2446700"; tag "alternative_5_UTR"; tag "basic"; tag "appris_principal_1"; tag "CCDS"; ccdsid "CCDS14810.1"; havana_gene "OTTMUSG00000024833.1"; havana_transcript "OTTMUST00000061165.1";
chr1	HAVANA	exon	6912363	6912425	0	+	.	gene_id "ENSMUSG00000033740.18"; transcript_id "ENSMUST00000151281.8"; gene_type "protein_coding"; gene_name "St18"; transcript_type "protein_coding"; transcript_name "St18-212"; exon_number 14; exon_id "ENSMUSE00001257955.2"; level 2; protein_id "ENSMUSP00000122055.2"; transcript_support_level "1"; mgi_id "MGI:2446700"; tag "alternative_5_UTR"; tag "basic"; tag "appris_principal_1"; tag "CCDS"; ccdsid "CCDS14810.1"; havana_gene "OTTMUSG00000024833.1"; havana_transcript "OTTMUST00000061166.1";
chr1	HAVANA	CDS	6912363	6912425	0	+	1	gene_id "ENSMUSG00000033740.18"; transcript_id "ENSMUST00000151281.8"; gene_type "protein_coding"; gene_name "St18"; transcript_type "protein_coding"; transcript_name "St18-212"; exon_number 14; exon_id "ENSMUSE00001257955.2"; level 2; protein_id "ENSMUSP00000122055.2"; transcript_support_level "1"; mgi_id "MGI:2446700"; tag "alternative_5_UTR"; tag "basic"; tag "appris_principal_1"; tag "CCDS"; ccdsid "CCDS14810.1"; havana_gene "OTTMUSG00000024833.1"; havana_transcript "OTTMUST00000061166.1";
chr1	ENSEMBL	exon	6912363	6912425	0	+	.	gene_id "ENSMUSG00000033740.18"; transcript_id "ENSMUST00000163727.4"; gene_type "protein_coding"; gene_name "St18"; transcript_type "protein_coding"; transcript_name "St18-213"; exon_number 14; exon_id "ENSMUSE00001257955.2"; level 3; protein_id "ENSMUSP00000131417.3"; transcript_support_level "5"; mgi_id "MGI:2446700"; tag "basic"; tag "appris_principal_1"; tag "CCDS"; ccdsid "CCDS14810.1"; havana_gene "OTTMUSG00000024833.1";
chr1	ENSEMBL	CDS	6912363	6912425	0	+	1	gene_id "ENSMUSG00000033740.18"; transcript_id "ENSMUST00000163727.4"; gene_type "protein_coding"; gene_name "St18"; transcript_type "protein_coding"; transcript_name "St18-213"; exon_number 14; exon_id "ENSMUSE00001257955.2"; level 3; protein_id "ENSMUSP00000131417.3"; transcript_support_level "5"; mgi_id "MGI:2446700"; tag "basic"; tag "appris_principal_1"; tag "CCDS"; ccdsid "CCDS14810.1"; havana_gene "OTTMUSG00000024833.1";
chr1	HAVANA	exon	6912363	6912425	0	+	.	gene_id "ENSMUSG00000033740.18"; transcript_id "ENSMUST00000151015.2"; gene_type "protein_coding"; gene_name "St18"; transcript_type "protein_coding_CDS_not_defined"; transcript_name "St18-211"; exon_number 3; exon_id "ENSMUSE00001275212.2"; level 2; transcript_support_level "5"; mgi_id "MGI:2446700"; havana_gene "OTTMUSG00000024833.1"; havana_transcript "OTTMUST00000061242.1";
chr1	ENSEMBL_gcm37	exon	6912363	6912425	0.227022684777937	+	.	gene_id "ENSMUSG00000033740.18"; transcript_id "ENSMUSG00000033740.18_tx_100"; exon_id "chr1_6912363_6912425_+"; exonnum "16"; txlen "4312";
chr1	ENSEMBL_gcm37	exon	6912363	6912425	0.221181143135756	+	.	gene_id "ENSMUSG00000033740.18"; transcript_id "ENSMUSG00000033740.18_tx_101"; exon_id "chr1_6912363_6912425_+"; exonnum "16"; txlen "4149";
chr1	ENSEMBL_gcm37	exon	6912363	6912425	0.194755956445591	+	.	gene_id "ENSMUSG00000033740.18"; transcript_id "ENSMUSG00000033740.18_tx_106"; exon_id "chr1_6912363_6912425_+"; exonnum "15"; txlen "4045";
chr1	ENSEMBL_gcm37	exon	6912363	6912425	0.188370528444261	+	.	gene_id "ENSMUSG00000033740.18"; transcript_id "ENSMUSG00000033740.18_tx_112"; exon_id "chr1_6912363_6912425_+"; exonnum "15"; txlen "4281";
chr1	ENSEMBL_gcm37	exon	6912363	6912425	0.184115273870137	+	.	gene_id "ENSMUSG00000033740.18"; transcript_id "ENSMUSG00000033740.18_tx_117"; exon_id "chr1_6912363_6912425_+"; exonnum "17"; txlen "4359";
chr1	ENSEMBL_gcm37	exon	6912363	6912425	0.180078469109217	+	.	gene_id "ENSMUSG00000033740.18"; transcript_id "ENSMUSG00000033740.18_tx_118"; exon_id "chr1_6912363_6912425_+"; exonnum "15"; txlen "4453";
chr1	ENSEMBL_gcm37	exon	6912363	6912425	0.152253528583371	+	.	gene_id "ENSMUSG00000033740.18"; transcript_id "ENSMUSG00000033740.18_tx_121"; exon_id "chr1_6912363_6912425_+"; exonnum "14"; txlen "4124";
chr1	ENSEMBL_gcm37	exon	6912363	6912425	0.152253528583371	+	.	gene_id "ENSMUSG00000033740.18"; transcript_id "ENSMUSG00000033740.18_tx_122"; exon_id "chr1_6912363_6912425_+"; exonnum "15"; txlen "4155";
chr1	ENSEMBL_gcm37	exon	6912363	6912425	0.15079571224973	+	.	gene_id "ENSMUSG00000033740.18"; transcript_id "ENSMUSG00000033740.18_tx_123"; exon_id "chr1_6912363_6912425_+"; exonnum "15"; txlen "4238";
chr1	ENSEMBL_gcm37	exon	6912363	6912425	0.137358071103768	+	.	gene_id "ENSMUSG00000033740.18"; transcript_id "ENSMUSG00000033740.18_tx_125"; exon_id "chr1_6912363_6912425_+"; exonnum "18"; txlen "4442";
chr1	ENSEMBL_gcm37	exon	6912363	6912425	0.126877940486143	+	.	gene_id "ENSMUSG00000033740.18"; transcript_id "ENSMUSG00000033740.18_tx_128"; exon_id "chr1_6912363_6912425_+"; exonnum "15"; txlen "4202";
chr1	ENSEMBL_gcm37	exon	6912363	6912425	0.126877940486143	+	.	gene_id "ENSMUSG00000033740.18"; transcript_id "ENSMUSG00000033740.18_tx_129"; exon_id "chr1_6912363_6912425_+"; exonnum "16"; txlen "4233";
chr1	ENSEMBL_gcm37	exon	6912363	6912425	0.12498753429796	+	.	gene_id "ENSMUSG00000033740.18"; transcript_id "ENSMUSG00000033740.18_tx_130"; exon_id "chr1_6912363_6912425_+"; exonnum "16"; txlen "4328";
chr1	ENSEMBL_gcm37	exon	6912363	6912425	0.124819891138082	+	.	gene_id "ENSMUSG00000033740.18"; transcript_id "ENSMUSG00000033740.18_tx_131"; exon_id "chr1_6912363_6912425_+"; exonnum "20"; txlen "5286";
chr1	ENSEMBL_gcm37	exon	6912363	6912425	0.100754647966323	+	.	gene_id "ENSMUSG00000033740.18"; transcript_id "ENSMUSG00000033740.18_tx_136"; exon_id "chr1_6912363_6912425_+"; exonnum "15"; txlen "4066";
chr1	ENSEMBL_gcm37	exon	6912363	6912425	0.00126253416617881	+	.	gene_id "ENSMUSG00000033740.18"; transcript_id "ENSMUSG00000033740.18_tx_137"; exon_id "chr1_6912363_6912425_+"; exonnum "29"; txlen "5943";
chr1	ENSEMBL_gcm37	exon	6912363	6912425	0.00126253416617881	+	.	gene_id "ENSMUSG00000033740.18"; transcript_id "ENSMUSG00000033740.18_tx_138"; exon_id "chr1_6912363_6912425_+"; exonnum "29"; txlen "5977";
chr1	ENSEMBL_gcm37	exon	6912363	6912425	0.750343077732854	+	.	gene_id "ENSMUSG00000033740.18"; transcript_id "ENSMUSG00000033740.18_tx_56"; exon_id "chr1_6912363_6912425_+"; exonnum "16"; txlen "4322";
chr1	ENSEMBL_gcm37	exon	6912363	6912425	0.617517105603436	+	.	gene_id "ENSMUSG00000033740.18"; transcript_id "ENSMUSG00000033740.18_tx_60"; exon_id "chr1_6912363_6912425_+"; exonnum "15"; txlen "4291";
chr1	ENSEMBL_gcm37	exon	6912363	6912425	0.43361114280451	+	.	gene_id "ENSMUSG00000033740.18"; transcript_id "ENSMUSG00000033740.18_tx_72"; exon_id "chr1_6912363_6912425_+"; exonnum "16"; txlen "4515";
chr1	ENSEMBL_gcm37	exon	6912363	6912425	0.387532876286604	+	.	gene_id "ENSMUSG00000033740.18"; transcript_id "ENSMUSG00000033740.18_tx_75"; exon_id "chr1_6912363_6912425_+"; exonnum "14"; txlen "3998";
chr1	ENSEMBL_gcm37	exon	6912363	6912425	0.373722886024052	+	.	gene_id "ENSMUSG00000033740.18"; transcript_id "ENSMUSG00000033740.18_tx_77"; exon_id "chr1_6912363_6912425_+"; exonnum "15"; txlen "4076";
chr1	ENSEMBL_gcm37	exon	6912363	6912425	0.349012371832387	+	.	gene_id "ENSMUSG00000033740.18"; transcript_id "ENSMUSG00000033740.18_tx_78"; exon_id "chr1_6912363_6912425_+"; exonnum "17"; txlen "4395";
chr1	ENSEMBL_gcm37	exon	6912363	6912425	0.348180427080321	+	.	gene_id "ENSMUSG00000033740.18"; transcript_id "ENSMUSG00000033740.18_tx_79"; exon_id "chr1_6912363_6912425_+"; exonnum "13"; txlen "3967";
chr1	ENSEMBL_gcm37	exon	6912363	6912425	0.296290858906995	+	.	gene_id "ENSMUSG00000033740.18"; transcript_id "ENSMUSG00000033740.18_tx_86"; exon_id "chr1_6912363_6912425_+"; exonnum "14"; txlen "4406";
chr1	ENSEMBL_gcm37	exon	6912363	6912425	0.281013602614513	+	.	gene_id "ENSMUSG00000033740.18"; transcript_id "ENSMUSG00000033740.18_tx_88"; exon_id "chr1_6912363_6912425_+"; exonnum "16"; txlen "4291";
chr1	ENSEMBL_gcm37	exon	6912363	6912425	0.279143210751986	+	.	gene_id "ENSMUSG00000033740.18"; transcript_id "ENSMUSG00000033740.18_tx_89"; exon_id "chr1_6912363_6912425_+"; exonnum "16"; txlen "4364";
chr1	ENSEMBL_gcm37	exon	6912363	6912425	0.270716326144861	+	.	gene_id "ENSMUSG00000033740.18"; transcript_id "ENSMUSG00000033740.18_tx_90"; exon_id "chr1_6912363_6912425_+"; exonnum "17"; txlen "4369";
chr1	ENSEMBL_gcm37	exon	6912363	6912425	0.262627411762271	+	.	gene_id "ENSMUSG00000033740.18"; transcript_id "ENSMUSG00000033740.18_tx_92"; exon_id "chr1_6912363_6912425_+"; exonnum "16"; txlen "4318";
chr1	ENSEMBL_gcm37	exon	6912363	6912425	0.259015242335572	+	.	gene_id "ENSMUSG00000033740.18"; transcript_id "ENSMUSG00000033740.18_tx_93"; exon_id "chr1_6912363_6912425_+"; exonnum "15"; txlen "4260";
chr1	ENSEMBL_gcm37	exon	6912363	6912425	0.253677294606329	+	.	gene_id "ENSMUSG00000033740.18"; transcript_id "ENSMUSG00000033740.18_tx_94"; exon_id "chr1_6912363_6912425_+"; exonnum "14"; txlen "4045";
chr1	ENSEMBL_gcm37	exon	6912363	6912425	0.235574214094671	+	.	gene_id "ENSMUSG00000033740.18"; transcript_id "ENSMUSG00000033740.18_tx_98"; exon_id "chr1_6912363_6912425_+"; exonnum "16"; txlen "4505";
chr1	HAVANA	exon	6913097	6913165	0	+	.	gene_id "ENSMUSG00000033740.18"; transcript_id "ENSMUST00000140079.8"; gene_type "protein_coding"; gene_name "St18"; transcript_type "protein_coding"; transcript_name "St18-208"; exon_number 17; exon_id "ENSMUSE00001237599.2"; level 2; protein_id "ENSMUSP00000118322.2"; transcript_support_level "1"; mgi_id "MGI:2446700"; tag "alternative_5_UTR"; tag "basic"; tag "Ensembl_canonical"; tag "GENCODE_Primary"; tag "appris_principal_1"; tag "CCDS"; ccdsid "CCDS14810.1"; havana_gene "OTTMUSG00000024833.1"; havana_transcript "OTTMUST00000061167.1";
chr1	HAVANA	CDS	6913097	6913165	0	+	1	gene_id "ENSMUSG00000033740.18"; transcript_id "ENSMUST00000140079.8"; gene_type "protein_coding"; gene_name "St18"; transcript_type "protein_coding"; transcript_name "St18-208"; exon_number 17; exon_id "ENSMUSE00001237599.2"; level 2; protein_id "ENSMUSP00000118322.2"; transcript_support_level "1"; mgi_id "MGI:2446700"; tag "alternative_5_UTR"; tag "basic"; tag "Ensembl_canonical"; tag "GENCODE_Primary"; tag "appris_principal_1"; tag "CCDS"; ccdsid "CCDS14810.1"; havana_gene "OTTMUSG00000024833.1"; havana_transcript "OTTMUST00000061167.1";
chr1	HAVANA	exon	6913097	6913165	0	+	.	gene_id "ENSMUSG00000033740.18"; transcript_id "ENSMUST00000131494.8"; gene_type "protein_coding"; gene_name "St18"; transcript_type "protein_coding"; transcript_name "St18-204"; exon_number 16; exon_id "ENSMUSE00001237599.2"; level 2; protein_id "ENSMUSP00000117789.2"; transcript_support_level "1"; mgi_id "MGI:2446700"; tag "alternative_5_UTR"; tag "basic"; tag "appris_principal_1"; tag "CCDS"; ccdsid "CCDS14810.1"; havana_gene "OTTMUSG00000024833.1"; havana_transcript "OTTMUST00000061171.1";
chr1	HAVANA	CDS	6913097	6913165	0	+	1	gene_id "ENSMUSG00000033740.18"; transcript_id "ENSMUST00000131494.8"; gene_type "protein_coding"; gene_name "St18"; transcript_type "protein_coding"; transcript_name "St18-204"; exon_number 16; exon_id "ENSMUSE00001237599.2"; level 2; protein_id "ENSMUSP00000117789.2"; transcript_support_level "1"; mgi_id "MGI:2446700"; tag "alternative_5_UTR"; tag "basic"; tag "appris_principal_1"; tag "CCDS"; ccdsid "CCDS14810.1"; havana_gene "OTTMUSG00000024833.1"; havana_transcript "OTTMUST00000061171.1";
chr1	HAVANA	exon	6913097	6913165	0	+	.	gene_id "ENSMUSG00000033740.18"; transcript_id "ENSMUST00000043578.13"; gene_type "protein_coding"; gene_name "St18"; transcript_type "protein_coding"; transcript_name "St18-201"; exon_number 17; exon_id "ENSMUSE00001237599.2"; level 2; protein_id "ENSMUSP00000042056.7"; transcript_support_level "1"; mgi_id "MGI:2446700"; tag "basic"; tag "appris_principal_1"; tag "CCDS"; ccdsid "CCDS14810.1"; havana_gene "OTTMUSG00000024833.1"; havana_transcript "OTTMUST00000061164.1";
chr1	HAVANA	CDS	6913097	6913165	0	+	1	gene_id "ENSMUSG00000033740.18"; transcript_id "ENSMUST00000043578.13"; gene_type "protein_coding"; gene_name "St18"; transcript_type "protein_coding"; transcript_name "St18-201"; exon_number 17; exon_id "ENSMUSE00001237599.2"; level 2; protein_id "ENSMUSP00000042056.7"; transcript_support_level "1"; mgi_id "MGI:2446700"; tag "basic"; tag "appris_principal_1"; tag "CCDS"; ccdsid "CCDS14810.1"; havana_gene "OTTMUSG00000024833.1"; havana_transcript "OTTMUST00000061164.1";
chr1	HAVANA	exon	6913097	6913165	0	+	.	gene_id "ENSMUSG00000033740.18"; transcript_id "ENSMUST00000150761.8"; gene_type "protein_coding"; gene_name "St18"; transcript_type "protein_coding"; transcript_name "St18-210"; exon_number 16; exon_id "ENSMUSE00001237599.2"; level 2; protein_id "ENSMUSP00000120298.2"; transcript_support_level "1"; mgi_id "MGI:2446700"; tag "alternative_5_UTR"; tag "basic"; tag "appris_principal_1"; tag "CCDS"; ccdsid "CCDS14810.1"; havana_gene "OTTMUSG00000024833.1"; havana_transcript "OTTMUST00000061165.1";
chr1	HAVANA	CDS	6913097	6913165	0	+	1	gene_id "ENSMUSG00000033740.18"; transcript_id "ENSMUST00000150761.8"; gene_type "protein_coding"; gene_name "St18"; transcript_type "protein_coding"; transcript_name "St18-210"; exon_number 16; exon_id "ENSMUSE00001237599.2"; level 2; protein_id "ENSMUSP00000120298.2"; transcript_support_level "1"; mgi_id "MGI:2446700"; tag "alternative_5_UTR"; tag "basic"; tag "appris_principal_1"; tag "CCDS"; ccdsid "CCDS14810.1"; havana_gene "OTTMUSG00000024833.1"; havana_transcript "OTTMUST00000061165.1";
chr1	HAVANA	exon	6913097	6913165	0	+	.	gene_id "ENSMUSG00000033740.18"; transcript_id "ENSMUST00000151281.8"; gene_type "protein_coding"; gene_name "St18"; transcript_type "protein_coding"; transcript_name "St18-212"; exon_number 15; exon_id "ENSMUSE00001237599.2"; level 2; protein_id "ENSMUSP00000122055.2"; transcript_support_level "1"; mgi_id "MGI:2446700"; tag "alternative_5_UTR"; tag "basic"; tag "appris_principal_1"; tag "CCDS"; ccdsid "CCDS14810.1"; havana_gene "OTTMUSG00000024833.1"; havana_transcript "OTTMUST00000061166.1";
chr1	HAVANA	CDS	6913097	6913165	0	+	1	gene_id "ENSMUSG00000033740.18"; transcript_id "ENSMUST00000151281.8"; gene_type "protein_coding"; gene_name "St18"; transcript_type "protein_coding"; transcript_name "St18-212"; exon_number 15; exon_id "ENSMUSE00001237599.2"; level 2; protein_id "ENSMUSP00000122055.2"; transcript_support_level "1"; mgi_id "MGI:2446700"; tag "alternative_5_UTR"; tag "basic"; tag "appris_principal_1"; tag "CCDS"; ccdsid "CCDS14810.1"; havana_gene "OTTMUSG00000024833.1"; havana_transcript "OTTMUST00000061166.1";
chr1	ENSEMBL	exon	6913097	6913165	0	+	.	gene_id "ENSMUSG00000033740.18"; transcript_id "ENSMUST00000163727.4"; gene_type "protein_coding"; gene_name "St18"; transcript_type "protein_coding"; transcript_name "St18-213"; exon_number 15; exon_id "ENSMUSE00001237599.2"; level 3; protein_id "ENSMUSP00000131417.3"; transcript_support_level "5"; mgi_id "MGI:2446700"; tag "basic"; tag "appris_principal_1"; tag "CCDS"; ccdsid "CCDS14810.1"; havana_gene "OTTMUSG00000024833.1";
chr1	ENSEMBL	CDS	6913097	6913165	0	+	1	gene_id "ENSMUSG00000033740.18"; transcript_id "ENSMUST00000163727.4"; gene_type "protein_coding"; gene_name "St18"; transcript_type "protein_coding"; transcript_name "St18-213"; exon_number 15; exon_id "ENSMUSE00001237599.2"; level 3; protein_id "ENSMUSP00000131417.3"; transcript_support_level "5"; mgi_id "MGI:2446700"; tag "basic"; tag "appris_principal_1"; tag "CCDS"; ccdsid "CCDS14810.1"; havana_gene "OTTMUSG00000024833.1";
chr1	HAVANA	exon	6913097	6913165	0	+	.	gene_id "ENSMUSG00000033740.18"; transcript_id "ENSMUST00000151015.2"; gene_type "protein_coding"; gene_name "St18"; transcript_type "protein_coding_CDS_not_defined"; transcript_name "St18-211"; exon_number 4; exon_id "ENSMUSE00001255685.2"; level 2; transcript_support_level "5"; mgi_id "MGI:2446700"; havana_gene "OTTMUSG00000024833.1"; havana_transcript "OTTMUST00000061242.1";
chr1	ENSEMBL_gcm37	exon	6913097	6913165	0.227022684777937	+	.	gene_id "ENSMUSG00000033740.18"; transcript_id "ENSMUSG00000033740.18_tx_100"; exon_id "chr1_6913097_6913165_+"; exonnum "17"; txlen "4312";
chr1	ENSEMBL_gcm37	exon	6913097	6913165	0.221181143135756	+	.	gene_id "ENSMUSG00000033740.18"; transcript_id "ENSMUSG00000033740.18_tx_101"; exon_id "chr1_6913097_6913165_+"; exonnum "17"; txlen "4149";
chr1	ENSEMBL_gcm37	exon	6913097	6913165	0.194755956445591	+	.	gene_id "ENSMUSG00000033740.18"; transcript_id "ENSMUSG00000033740.18_tx_106"; exon_id "chr1_6913097_6913165_+"; exonnum "16"; txlen "4045";
chr1	ENSEMBL_gcm37	exon	6913097	6913165	0.188370528444261	+	.	gene_id "ENSMUSG00000033740.18"; transcript_id "ENSMUSG00000033740.18_tx_112"; exon_id "chr1_6913097_6913165_+"; exonnum "16"; txlen "4281";
chr1	ENSEMBL_gcm37	exon	6913097	6913165	0.184115273870137	+	.	gene_id "ENSMUSG00000033740.18"; transcript_id "ENSMUSG00000033740.18_tx_117"; exon_id "chr1_6913097_6913165_+"; exonnum "18"; txlen "4359";
chr1	ENSEMBL_gcm37	exon	6913097	6913165	0.180078469109217	+	.	gene_id "ENSMUSG00000033740.18"; transcript_id "ENSMUSG00000033740.18_tx_118"; exon_id "chr1_6913097_6913165_+"; exonnum "16"; txlen "4453";
chr1	ENSEMBL_gcm37	exon	6913097	6913165	0.152253528583371	+	.	gene_id "ENSMUSG00000033740.18"; transcript_id "ENSMUSG00000033740.18_tx_121"; exon_id "chr1_6913097_6913165_+"; exonnum "15"; txlen "4124";
chr1	ENSEMBL_gcm37	exon	6913097	6913165	0.152253528583371	+	.	gene_id "ENSMUSG00000033740.18"; transcript_id "ENSMUSG00000033740.18_tx_122"; exon_id "chr1_6913097_6913165_+"; exonnum "16"; txlen "4155";
chr1	ENSEMBL_gcm37	exon	6913097	6913165	0.15079571224973	+	.	gene_id "ENSMUSG00000033740.18"; transcript_id "ENSMUSG00000033740.18_tx_123"; exon_id "chr1_6913097_6913165_+"; exonnum "16"; txlen "4238";
chr1	ENSEMBL_gcm37	exon	6913097	6913165	0.137358071103768	+	.	gene_id "ENSMUSG00000033740.18"; transcript_id "ENSMUSG00000033740.18_tx_125"; exon_id "chr1_6913097_6913165_+"; exonnum "19"; txlen "4442";
chr1	ENSEMBL_gcm37	exon	6913097	6913165	0.126877940486143	+	.	gene_id "ENSMUSG00000033740.18"; transcript_id "ENSMUSG00000033740.18_tx_128"; exon_id "chr1_6913097_6913165_+"; exonnum "16"; txlen "4202";
chr1	ENSEMBL_gcm37	exon	6913097	6913165	0.126877940486143	+	.	gene_id "ENSMUSG00000033740.18"; transcript_id "ENSMUSG00000033740.18_tx_129"; exon_id "chr1_6913097_6913165_+"; exonnum "17"; txlen "4233";
chr1	ENSEMBL_gcm37	exon	6913097	6913165	0.12498753429796	+	.	gene_id "ENSMUSG00000033740.18"; transcript_id "ENSMUSG00000033740.18_tx_130"; exon_id "chr1_6913097_6913165_+"; exonnum "17"; txlen "4328";
chr1	ENSEMBL_gcm37	exon	6913097	6913165	0.124819891138082	+	.	gene_id "ENSMUSG00000033740.18"; transcript_id "ENSMUSG00000033740.18_tx_131"; exon_id "chr1_6913097_6913165_+"; exonnum "21"; txlen "5286";
chr1	ENSEMBL_gcm37	exon	6913097	6913165	0.100754647966323	+	.	gene_id "ENSMUSG00000033740.18"; transcript_id "ENSMUSG00000033740.18_tx_136"; exon_id "chr1_6913097_6913165_+"; exonnum "16"; txlen "4066";
chr1	ENSEMBL_gcm37	exon	6913097	6913165	0.00126253416617881	+	.	gene_id "ENSMUSG00000033740.18"; transcript_id "ENSMUSG00000033740.18_tx_137"; exon_id "chr1_6913097_6913165_+"; exonnum "30"; txlen "5943";
chr1	ENSEMBL_gcm37	exon	6913097	6913165	0.00126253416617881	+	.	gene_id "ENSMUSG00000033740.18"; transcript_id "ENSMUSG00000033740.18_tx_138"; exon_id "chr1_6913097_6913165_+"; exonnum "30"; txlen "5977";
chr1	ENSEMBL_gcm37	exon	6913097	6913165	0.750343077732854	+	.	gene_id "ENSMUSG00000033740.18"; transcript_id "ENSMUSG00000033740.18_tx_56"; exon_id "chr1_6913097_6913165_+"; exonnum "17"; txlen "4322";
chr1	ENSEMBL_gcm37	exon	6913097	6913165	0.617517105603436	+	.	gene_id "ENSMUSG00000033740.18"; transcript_id "ENSMUSG00000033740.18_tx_60"; exon_id "chr1_6913097_6913165_+"; exonnum "16"; txlen "4291";
chr1	ENSEMBL_gcm37	exon	6913097	6913165	0.43361114280451	+	.	gene_id "ENSMUSG00000033740.18"; transcript_id "ENSMUSG00000033740.18_tx_72"; exon_id "chr1_6913097_6913165_+"; exonnum "17"; txlen "4515";
chr1	ENSEMBL_gcm37	exon	6913097	6913165	0.387532876286604	+	.	gene_id "ENSMUSG00000033740.18"; transcript_id "ENSMUSG00000033740.18_tx_75"; exon_id "chr1_6913097_6913165_+"; exonnum "15"; txlen "3998";
chr1	ENSEMBL_gcm37	exon	6913097	6913165	0.373722886024052	+	.	gene_id "ENSMUSG00000033740.18"; transcript_id "ENSMUSG00000033740.18_tx_77"; exon_id "chr1_6913097_6913165_+"; exonnum "16"; txlen "4076";
chr1	ENSEMBL_gcm37	exon	6913097	6913165	0.349012371832387	+	.	gene_id "ENSMUSG00000033740.18"; transcript_id "ENSMUSG00000033740.18_tx_78"; exon_id "chr1_6913097_6913165_+"; exonnum "18"; txlen "4395";
chr1	ENSEMBL_gcm37	exon	6913097	6913165	0.348180427080321	+	.	gene_id "ENSMUSG00000033740.18"; transcript_id "ENSMUSG00000033740.18_tx_79"; exon_id "chr1_6913097_6913165_+"; exonnum "14"; txlen "3967";
chr1	ENSEMBL_gcm37	exon	6913097	6913165	0.296290858906995	+	.	gene_id "ENSMUSG00000033740.18"; transcript_id "ENSMUSG00000033740.18_tx_86"; exon_id "chr1_6913097_6913165_+"; exonnum "15"; txlen "4406";
chr1	ENSEMBL_gcm37	exon	6913097	6913165	0.281013602614513	+	.	gene_id "ENSMUSG00000033740.18"; transcript_id "ENSMUSG00000033740.18_tx_88"; exon_id "chr1_6913097_6913165_+"; exonnum "17"; txlen "4291";
chr1	ENSEMBL_gcm37	exon	6913097	6913165	0.279143210751986	+	.	gene_id "ENSMUSG00000033740.18"; transcript_id "ENSMUSG00000033740.18_tx_89"; exon_id "chr1_6913097_6913165_+"; exonnum "17"; txlen "4364";
chr1	ENSEMBL_gcm37	exon	6913097	6913165	0.270716326144861	+	.	gene_id "ENSMUSG00000033740.18"; transcript_id "ENSMUSG00000033740.18_tx_90"; exon_id "chr1_6913097_6913165_+"; exonnum "18"; txlen "4369";
chr1	ENSEMBL_gcm37	exon	6913097	6913165	0.262627411762271	+	.	gene_id "ENSMUSG00000033740.18"; transcript_id "ENSMUSG00000033740.18_tx_92"; exon_id "chr1_6913097_6913165_+"; exonnum "17"; txlen "4318";
chr1	ENSEMBL_gcm37	exon	6913097	6913165	0.259015242335572	+	.	gene_id "ENSMUSG00000033740.18"; transcript_id "ENSMUSG00000033740.18_tx_93"; exon_id "chr1_6913097_6913165_+"; exonnum "16"; txlen "4260";
chr1	ENSEMBL_gcm37	exon	6913097	6913165	0.253677294606329	+	.	gene_id "ENSMUSG00000033740.18"; transcript_id "ENSMUSG00000033740.18_tx_94"; exon_id "chr1_6913097_6913165_+"; exonnum "15"; txlen "4045";
chr1	ENSEMBL_gcm37	exon	6913097	6913165	0.235574214094671	+	.	gene_id "ENSMUSG00000033740.18"; transcript_id "ENSMUSG00000033740.18_tx_98"; exon_id "chr1_6913097_6913165_+"; exonnum "17"; txlen "4505";
chr1	HAVANA	exon	6914345	6914407	0	+	.	gene_id "ENSMUSG00000033740.18"; transcript_id "ENSMUST00000140079.8"; gene_type "protein_coding"; gene_name "St18"; transcript_type "protein_coding"; transcript_name "St18-208"; exon_number 18; exon_id "ENSMUSE00001209159.2"; level 2; protein_id "ENSMUSP00000118322.2"; transcript_support_level "1"; mgi_id "MGI:2446700"; tag "alternative_5_UTR"; tag "basic"; tag "Ensembl_canonical"; tag "GENCODE_Primary"; tag "appris_principal_1"; tag "CCDS"; ccdsid "CCDS14810.1"; havana_gene "OTTMUSG00000024833.1"; havana_transcript "OTTMUST00000061167.1";
chr1	HAVANA	CDS	6914345	6914407	0	+	1	gene_id "ENSMUSG00000033740.18"; transcript_id "ENSMUST00000140079.8"; gene_type "protein_coding"; gene_name "St18"; transcript_type "protein_coding"; transcript_name "St18-208"; exon_number 18; exon_id "ENSMUSE00001209159.2"; level 2; protein_id "ENSMUSP00000118322.2"; transcript_support_level "1"; mgi_id "MGI:2446700"; tag "alternative_5_UTR"; tag "basic"; tag "Ensembl_canonical"; tag "GENCODE_Primary"; tag "appris_principal_1"; tag "CCDS"; ccdsid "CCDS14810.1"; havana_gene "OTTMUSG00000024833.1"; havana_transcript "OTTMUST00000061167.1";
chr1	HAVANA	exon	6914345	6914407	0	+	.	gene_id "ENSMUSG00000033740.18"; transcript_id "ENSMUST00000131494.8"; gene_type "protein_coding"; gene_name "St18"; transcript_type "protein_coding"; transcript_name "St18-204"; exon_number 17; exon_id "ENSMUSE00001209159.2"; level 2; protein_id "ENSMUSP00000117789.2"; transcript_support_level "1"; mgi_id "MGI:2446700"; tag "alternative_5_UTR"; tag "basic"; tag "appris_principal_1"; tag "CCDS"; ccdsid "CCDS14810.1"; havana_gene "OTTMUSG00000024833.1"; havana_transcript "OTTMUST00000061171.1";
chr1	HAVANA	CDS	6914345	6914407	0	+	1	gene_id "ENSMUSG00000033740.18"; transcript_id "ENSMUST00000131494.8"; gene_type "protein_coding"; gene_name "St18"; transcript_type "protein_coding"; transcript_name "St18-204"; exon_number 17; exon_id "ENSMUSE00001209159.2"; level 2; protein_id "ENSMUSP00000117789.2"; transcript_support_level "1"; mgi_id "MGI:2446700"; tag "alternative_5_UTR"; tag "basic"; tag "appris_principal_1"; tag "CCDS"; ccdsid "CCDS14810.1"; havana_gene "OTTMUSG00000024833.1"; havana_transcript "OTTMUST00000061171.1";
chr1	HAVANA	exon	6914345	6914407	0	+	.	gene_id "ENSMUSG00000033740.18"; transcript_id "ENSMUST00000043578.13"; gene_type "protein_coding"; gene_name "St18"; transcript_type "protein_coding"; transcript_name "St18-201"; exon_number 18; exon_id "ENSMUSE00001209159.2"; level 2; protein_id "ENSMUSP00000042056.7"; transcript_support_level "1"; mgi_id "MGI:2446700"; tag "basic"; tag "appris_principal_1"; tag "CCDS"; ccdsid "CCDS14810.1"; havana_gene "OTTMUSG00000024833.1"; havana_transcript "OTTMUST00000061164.1";
chr1	HAVANA	CDS	6914345	6914407	0	+	1	gene_id "ENSMUSG00000033740.18"; transcript_id "ENSMUST00000043578.13"; gene_type "protein_coding"; gene_name "St18"; transcript_type "protein_coding"; transcript_name "St18-201"; exon_number 18; exon_id "ENSMUSE00001209159.2"; level 2; protein_id "ENSMUSP00000042056.7"; transcript_support_level "1"; mgi_id "MGI:2446700"; tag "basic"; tag "appris_principal_1"; tag "CCDS"; ccdsid "CCDS14810.1"; havana_gene "OTTMUSG00000024833.1"; havana_transcript "OTTMUST00000061164.1";
chr1	HAVANA	exon	6914345	6914407	0	+	.	gene_id "ENSMUSG00000033740.18"; transcript_id "ENSMUST00000150761.8"; gene_type "protein_coding"; gene_name "St18"; transcript_type "protein_coding"; transcript_name "St18-210"; exon_number 17; exon_id "ENSMUSE00001209159.2"; level 2; protein_id "ENSMUSP00000120298.2"; transcript_support_level "1"; mgi_id "MGI:2446700"; tag "alternative_5_UTR"; tag "basic"; tag "appris_principal_1"; tag "CCDS"; ccdsid "CCDS14810.1"; havana_gene "OTTMUSG00000024833.1"; havana_transcript "OTTMUST00000061165.1";
chr1	HAVANA	CDS	6914345	6914407	0	+	1	gene_id "ENSMUSG00000033740.18"; transcript_id "ENSMUST00000150761.8"; gene_type "protein_coding"; gene_name "St18"; transcript_type "protein_coding"; transcript_name "St18-210"; exon_number 17; exon_id "ENSMUSE00001209159.2"; level 2; protein_id "ENSMUSP00000120298.2"; transcript_support_level "1"; mgi_id "MGI:2446700"; tag "alternative_5_UTR"; tag "basic"; tag "appris_principal_1"; tag "CCDS"; ccdsid "CCDS14810.1"; havana_gene "OTTMUSG00000024833.1"; havana_transcript "OTTMUST00000061165.1";
chr1	HAVANA	exon	6914345	6914407	0	+	.	gene_id "ENSMUSG00000033740.18"; transcript_id "ENSMUST00000151281.8"; gene_type "protein_coding"; gene_name "St18"; transcript_type "protein_coding"; transcript_name "St18-212"; exon_number 16; exon_id "ENSMUSE00001209159.2"; level 2; protein_id "ENSMUSP00000122055.2"; transcript_support_level "1"; mgi_id "MGI:2446700"; tag "alternative_5_UTR"; tag "basic"; tag "appris_principal_1"; tag "CCDS"; ccdsid "CCDS14810.1"; havana_gene "OTTMUSG00000024833.1"; havana_transcript "OTTMUST00000061166.1";
chr1	HAVANA	CDS	6914345	6914407	0	+	1	gene_id "ENSMUSG00000033740.18"; transcript_id "ENSMUST00000151281.8"; gene_type "protein_coding"; gene_name "St18"; transcript_type "protein_coding"; transcript_name "St18-212"; exon_number 16; exon_id "ENSMUSE00001209159.2"; level 2; protein_id "ENSMUSP00000122055.2"; transcript_support_level "1"; mgi_id "MGI:2446700"; tag "alternative_5_UTR"; tag "basic"; tag "appris_principal_1"; tag "CCDS"; ccdsid "CCDS14810.1"; havana_gene "OTTMUSG00000024833.1"; havana_transcript "OTTMUST00000061166.1";
chr1	ENSEMBL	exon	6914345	6914407	0	+	.	gene_id "ENSMUSG00000033740.18"; transcript_id "ENSMUST00000163727.4"; gene_type "protein_coding"; gene_name "St18"; transcript_type "protein_coding"; transcript_name "St18-213"; exon_number 16; exon_id "ENSMUSE00001209159.2"; level 3; protein_id "ENSMUSP00000131417.3"; transcript_support_level "5"; mgi_id "MGI:2446700"; tag "basic"; tag "appris_principal_1"; tag "CCDS"; ccdsid "CCDS14810.1"; havana_gene "OTTMUSG00000024833.1";
chr1	ENSEMBL	CDS	6914345	6914407	0	+	1	gene_id "ENSMUSG00000033740.18"; transcript_id "ENSMUST00000163727.4"; gene_type "protein_coding"; gene_name "St18"; transcript_type "protein_coding"; transcript_name "St18-213"; exon_number 16; exon_id "ENSMUSE00001209159.2"; level 3; protein_id "ENSMUSP00000131417.3"; transcript_support_level "5"; mgi_id "MGI:2446700"; tag "basic"; tag "appris_principal_1"; tag "CCDS"; ccdsid "CCDS14810.1"; havana_gene "OTTMUSG00000024833.1";
chr1	HAVANA	exon	6914345	6914407	0	+	.	gene_id "ENSMUSG00000033740.18"; transcript_id "ENSMUST00000151015.2"; gene_type "protein_coding"; gene_name "St18"; transcript_type "protein_coding_CDS_not_defined"; transcript_name "St18-211"; exon_number 5; exon_id "ENSMUSE00001241193.2"; level 2; transcript_support_level "5"; mgi_id "MGI:2446700"; havana_gene "OTTMUSG00000024833.1"; havana_transcript "OTTMUST00000061242.1";
chr1	ENSEMBL_gcm37	exon	6914345	6914407	0.227022684777937	+	.	gene_id "ENSMUSG00000033740.18"; transcript_id "ENSMUSG00000033740.18_tx_100"; exon_id "chr1_6914345_6914407_+"; exonnum "18"; txlen "4312";
chr1	ENSEMBL_gcm37	exon	6914345	6914407	0.221181143135756	+	.	gene_id "ENSMUSG00000033740.18"; transcript_id "ENSMUSG00000033740.18_tx_101"; exon_id "chr1_6914345_6914407_+"; exonnum "18"; txlen "4149";
chr1	ENSEMBL_gcm37	exon	6914345	6914407	0.194755956445591	+	.	gene_id "ENSMUSG00000033740.18"; transcript_id "ENSMUSG00000033740.18_tx_106"; exon_id "chr1_6914345_6914407_+"; exonnum "17"; txlen "4045";
chr1	ENSEMBL_gcm37	exon	6914345	6914407	0.188370528444261	+	.	gene_id "ENSMUSG00000033740.18"; transcript_id "ENSMUSG00000033740.18_tx_112"; exon_id "chr1_6914345_6914407_+"; exonnum "17"; txlen "4281";
chr1	ENSEMBL_gcm37	exon	6914345	6914407	0.184115273870137	+	.	gene_id "ENSMUSG00000033740.18"; transcript_id "ENSMUSG00000033740.18_tx_117"; exon_id "chr1_6914345_6914407_+"; exonnum "19"; txlen "4359";
chr1	ENSEMBL_gcm37	exon	6914345	6914407	0.180078469109217	+	.	gene_id "ENSMUSG00000033740.18"; transcript_id "ENSMUSG00000033740.18_tx_118"; exon_id "chr1_6914345_6914407_+"; exonnum "17"; txlen "4453";
chr1	ENSEMBL_gcm37	exon	6914345	6914407	0.152253528583371	+	.	gene_id "ENSMUSG00000033740.18"; transcript_id "ENSMUSG00000033740.18_tx_121"; exon_id "chr1_6914345_6914407_+"; exonnum "16"; txlen "4124";
chr1	ENSEMBL_gcm37	exon	6914345	6914407	0.152253528583371	+	.	gene_id "ENSMUSG00000033740.18"; transcript_id "ENSMUSG00000033740.18_tx_122"; exon_id "chr1_6914345_6914407_+"; exonnum "17"; txlen "4155";
chr1	ENSEMBL_gcm37	exon	6914345	6914407	0.15079571224973	+	.	gene_id "ENSMUSG00000033740.18"; transcript_id "ENSMUSG00000033740.18_tx_123"; exon_id "chr1_6914345_6914407_+"; exonnum "17"; txlen "4238";
chr1	ENSEMBL_gcm37	exon	6914345	6914407	0.137358071103768	+	.	gene_id "ENSMUSG00000033740.18"; transcript_id "ENSMUSG00000033740.18_tx_125"; exon_id "chr1_6914345_6914407_+"; exonnum "20"; txlen "4442";
chr1	ENSEMBL_gcm37	exon	6914345	6914407	0.126877940486143	+	.	gene_id "ENSMUSG00000033740.18"; transcript_id "ENSMUSG00000033740.18_tx_128"; exon_id "chr1_6914345_6914407_+"; exonnum "17"; txlen "4202";
chr1	ENSEMBL_gcm37	exon	6914345	6914407	0.126877940486143	+	.	gene_id "ENSMUSG00000033740.18"; transcript_id "ENSMUSG00000033740.18_tx_129"; exon_id "chr1_6914345_6914407_+"; exonnum "18"; txlen "4233";
chr1	ENSEMBL_gcm37	exon	6914345	6914407	0.12498753429796	+	.	gene_id "ENSMUSG00000033740.18"; transcript_id "ENSMUSG00000033740.18_tx_130"; exon_id "chr1_6914345_6914407_+"; exonnum "18"; txlen "4328";
chr1	ENSEMBL_gcm37	exon	6914345	6914407	0.124819891138082	+	.	gene_id "ENSMUSG00000033740.18"; transcript_id "ENSMUSG00000033740.18_tx_131"; exon_id "chr1_6914345_6914407_+"; exonnum "22"; txlen "5286";
chr1	ENSEMBL_gcm37	exon	6914345	6914407	0.100754647966323	+	.	gene_id "ENSMUSG00000033740.18"; transcript_id "ENSMUSG00000033740.18_tx_136"; exon_id "chr1_6914345_6914407_+"; exonnum "17"; txlen "4066";
chr1	ENSEMBL_gcm37	exon	6914345	6914407	0.00126253416617881	+	.	gene_id "ENSMUSG00000033740.18"; transcript_id "ENSMUSG00000033740.18_tx_137"; exon_id "chr1_6914345_6914407_+"; exonnum "31"; txlen "5943";
chr1	ENSEMBL_gcm37	exon	6914345	6914407	0.00126253416617881	+	.	gene_id "ENSMUSG00000033740.18"; transcript_id "ENSMUSG00000033740.18_tx_138"; exon_id "chr1_6914345_6914407_+"; exonnum "31"; txlen "5977";
chr1	ENSEMBL_gcm37	exon	6914345	6914407	0.750343077732854	+	.	gene_id "ENSMUSG00000033740.18"; transcript_id "ENSMUSG00000033740.18_tx_56"; exon_id "chr1_6914345_6914407_+"; exonnum "18"; txlen "4322";
chr1	ENSEMBL_gcm37	exon	6914345	6914407	0.617517105603436	+	.	gene_id "ENSMUSG00000033740.18"; transcript_id "ENSMUSG00000033740.18_tx_60"; exon_id "chr1_6914345_6914407_+"; exonnum "17"; txlen "4291";
chr1	ENSEMBL_gcm37	exon	6914345	6914407	0.43361114280451	+	.	gene_id "ENSMUSG00000033740.18"; transcript_id "ENSMUSG00000033740.18_tx_72"; exon_id "chr1_6914345_6914407_+"; exonnum "18"; txlen "4515";
chr1	ENSEMBL_gcm37	exon	6914345	6914407	0.387532876286604	+	.	gene_id "ENSMUSG00000033740.18"; transcript_id "ENSMUSG00000033740.18_tx_75"; exon_id "chr1_6914345_6914407_+"; exonnum "16"; txlen "3998";
chr1	ENSEMBL_gcm37	exon	6914345	6914407	0.373722886024052	+	.	gene_id "ENSMUSG00000033740.18"; transcript_id "ENSMUSG00000033740.18_tx_77"; exon_id "chr1_6914345_6914407_+"; exonnum "17"; txlen "4076";
chr1	ENSEMBL_gcm37	exon	6914345	6914407	0.349012371832387	+	.	gene_id "ENSMUSG00000033740.18"; transcript_id "ENSMUSG00000033740.18_tx_78"; exon_id "chr1_6914345_6914407_+"; exonnum "19"; txlen "4395";
chr1	ENSEMBL_gcm37	exon	6914345	6914407	0.348180427080321	+	.	gene_id "ENSMUSG00000033740.18"; transcript_id "ENSMUSG00000033740.18_tx_79"; exon_id "chr1_6914345_6914407_+"; exonnum "15"; txlen "3967";
chr1	ENSEMBL_gcm37	exon	6914345	6914407	0.296290858906995	+	.	gene_id "ENSMUSG00000033740.18"; transcript_id "ENSMUSG00000033740.18_tx_86"; exon_id "chr1_6914345_6914407_+"; exonnum "16"; txlen "4406";
chr1	ENSEMBL_gcm37	exon	6914345	6914407	0.281013602614513	+	.	gene_id "ENSMUSG00000033740.18"; transcript_id "ENSMUSG00000033740.18_tx_88"; exon_id "chr1_6914345_6914407_+"; exonnum "18"; txlen "4291";
chr1	ENSEMBL_gcm37	exon	6914345	6914407	0.279143210751986	+	.	gene_id "ENSMUSG00000033740.18"; transcript_id "ENSMUSG00000033740.18_tx_89"; exon_id "chr1_6914345_6914407_+"; exonnum "18"; txlen "4364";
chr1	ENSEMBL_gcm37	exon	6914345	6914407	0.270716326144861	+	.	gene_id "ENSMUSG00000033740.18"; transcript_id "ENSMUSG00000033740.18_tx_90"; exon_id "chr1_6914345_6914407_+"; exonnum "19"; txlen "4369";
chr1	ENSEMBL_gcm37	exon	6914345	6914407	0.262627411762271	+	.	gene_id "ENSMUSG00000033740.18"; transcript_id "ENSMUSG00000033740.18_tx_92"; exon_id "chr1_6914345_6914407_+"; exonnum "18"; txlen "4318";
chr1	ENSEMBL_gcm37	exon	6914345	6914407	0.259015242335572	+	.	gene_id "ENSMUSG00000033740.18"; transcript_id "ENSMUSG00000033740.18_tx_93"; exon_id "chr1_6914345_6914407_+"; exonnum "17"; txlen "4260";
chr1	ENSEMBL_gcm37	exon	6914345	6914407	0.253677294606329	+	.	gene_id "ENSMUSG00000033740.18"; transcript_id "ENSMUSG00000033740.18_tx_94"; exon_id "chr1_6914345_6914407_+"; exonnum "16"; txlen "4045";
chr1	ENSEMBL_gcm37	exon	6914345	6914407	0.235574214094671	+	.	gene_id "ENSMUSG00000033740.18"; transcript_id "ENSMUSG00000033740.18_tx_98"; exon_id "chr1_6914345_6914407_+"; exonnum "18"; txlen "4505";
chr1	HAVANA	exon	6914515	6914595	0	+	.	gene_id "ENSMUSG00000033740.18"; transcript_id "ENSMUST00000140079.8"; gene_type "protein_coding"; gene_name "St18"; transcript_type "protein_coding"; transcript_name "St18-208"; exon_number 19; exon_id "ENSMUSE00001258572.2"; level 2; protein_id "ENSMUSP00000118322.2"; transcript_support_level "1"; mgi_id "MGI:2446700"; tag "alternative_5_UTR"; tag "basic"; tag "Ensembl_canonical"; tag "GENCODE_Primary"; tag "appris_principal_1"; tag "CCDS"; ccdsid "CCDS14810.1"; havana_gene "OTTMUSG00000024833.1"; havana_transcript "OTTMUST00000061167.1";
chr1	HAVANA	CDS	6914515	6914595	0	+	1	gene_id "ENSMUSG00000033740.18"; transcript_id "ENSMUST00000140079.8"; gene_type "protein_coding"; gene_name "St18"; transcript_type "protein_coding"; transcript_name "St18-208"; exon_number 19; exon_id "ENSMUSE00001258572.2"; level 2; protein_id "ENSMUSP00000118322.2"; transcript_support_level "1"; mgi_id "MGI:2446700"; tag "alternative_5_UTR"; tag "basic"; tag "Ensembl_canonical"; tag "GENCODE_Primary"; tag "appris_principal_1"; tag "CCDS"; ccdsid "CCDS14810.1"; havana_gene "OTTMUSG00000024833.1"; havana_transcript "OTTMUST00000061167.1";
chr1	HAVANA	exon	6914515	6914595	0	+	.	gene_id "ENSMUSG00000033740.18"; transcript_id "ENSMUST00000131494.8"; gene_type "protein_coding"; gene_name "St18"; transcript_type "protein_coding"; transcript_name "St18-204"; exon_number 18; exon_id "ENSMUSE00001258572.2"; level 2; protein_id "ENSMUSP00000117789.2"; transcript_support_level "1"; mgi_id "MGI:2446700"; tag "alternative_5_UTR"; tag "basic"; tag "appris_principal_1"; tag "CCDS"; ccdsid "CCDS14810.1"; havana_gene "OTTMUSG00000024833.1"; havana_transcript "OTTMUST00000061171.1";
chr1	HAVANA	CDS	6914515	6914595	0	+	1	gene_id "ENSMUSG00000033740.18"; transcript_id "ENSMUST00000131494.8"; gene_type "protein_coding"; gene_name "St18"; transcript_type "protein_coding"; transcript_name "St18-204"; exon_number 18; exon_id "ENSMUSE00001258572.2"; level 2; protein_id "ENSMUSP00000117789.2"; transcript_support_level "1"; mgi_id "MGI:2446700"; tag "alternative_5_UTR"; tag "basic"; tag "appris_principal_1"; tag "CCDS"; ccdsid "CCDS14810.1"; havana_gene "OTTMUSG00000024833.1"; havana_transcript "OTTMUST00000061171.1";
chr1	HAVANA	exon	6914515	6914595	0	+	.	gene_id "ENSMUSG00000033740.18"; transcript_id "ENSMUST00000043578.13"; gene_type "protein_coding"; gene_name "St18"; transcript_type "protein_coding"; transcript_name "St18-201"; exon_number 19; exon_id "ENSMUSE00001258572.2"; level 2; protein_id "ENSMUSP00000042056.7"; transcript_support_level "1"; mgi_id "MGI:2446700"; tag "basic"; tag "appris_principal_1"; tag "CCDS"; ccdsid "CCDS14810.1"; havana_gene "OTTMUSG00000024833.1"; havana_transcript "OTTMUST00000061164.1";
chr1	HAVANA	CDS	6914515	6914595	0	+	1	gene_id "ENSMUSG00000033740.18"; transcript_id "ENSMUST00000043578.13"; gene_type "protein_coding"; gene_name "St18"; transcript_type "protein_coding"; transcript_name "St18-201"; exon_number 19; exon_id "ENSMUSE00001258572.2"; level 2; protein_id "ENSMUSP00000042056.7"; transcript_support_level "1"; mgi_id "MGI:2446700"; tag "basic"; tag "appris_principal_1"; tag "CCDS"; ccdsid "CCDS14810.1"; havana_gene "OTTMUSG00000024833.1"; havana_transcript "OTTMUST00000061164.1";
chr1	HAVANA	exon	6914515	6914595	0	+	.	gene_id "ENSMUSG00000033740.18"; transcript_id "ENSMUST00000150761.8"; gene_type "protein_coding"; gene_name "St18"; transcript_type "protein_coding"; transcript_name "St18-210"; exon_number 18; exon_id "ENSMUSE00001258572.2"; level 2; protein_id "ENSMUSP00000120298.2"; transcript_support_level "1"; mgi_id "MGI:2446700"; tag "alternative_5_UTR"; tag "basic"; tag "appris_principal_1"; tag "CCDS"; ccdsid "CCDS14810.1"; havana_gene "OTTMUSG00000024833.1"; havana_transcript "OTTMUST00000061165.1";
chr1	HAVANA	CDS	6914515	6914595	0	+	1	gene_id "ENSMUSG00000033740.18"; transcript_id "ENSMUST00000150761.8"; gene_type "protein_coding"; gene_name "St18"; transcript_type "protein_coding"; transcript_name "St18-210"; exon_number 18; exon_id "ENSMUSE00001258572.2"; level 2; protein_id "ENSMUSP00000120298.2"; transcript_support_level "1"; mgi_id "MGI:2446700"; tag "alternative_5_UTR"; tag "basic"; tag "appris_principal_1"; tag "CCDS"; ccdsid "CCDS14810.1"; havana_gene "OTTMUSG00000024833.1"; havana_transcript "OTTMUST00000061165.1";
chr1	HAVANA	exon	6914515	6914595	0	+	.	gene_id "ENSMUSG00000033740.18"; transcript_id "ENSMUST00000151281.8"; gene_type "protein_coding"; gene_name "St18"; transcript_type "protein_coding"; transcript_name "St18-212"; exon_number 17; exon_id "ENSMUSE00001258572.2"; level 2; protein_id "ENSMUSP00000122055.2"; transcript_support_level "1"; mgi_id "MGI:2446700"; tag "alternative_5_UTR"; tag "basic"; tag "appris_principal_1"; tag "CCDS"; ccdsid "CCDS14810.1"; havana_gene "OTTMUSG00000024833.1"; havana_transcript "OTTMUST00000061166.1";
chr1	HAVANA	CDS	6914515	6914595	0	+	1	gene_id "ENSMUSG00000033740.18"; transcript_id "ENSMUST00000151281.8"; gene_type "protein_coding"; gene_name "St18"; transcript_type "protein_coding"; transcript_name "St18-212"; exon_number 17; exon_id "ENSMUSE00001258572.2"; level 2; protein_id "ENSMUSP00000122055.2"; transcript_support_level "1"; mgi_id "MGI:2446700"; tag "alternative_5_UTR"; tag "basic"; tag "appris_principal_1"; tag "CCDS"; ccdsid "CCDS14810.1"; havana_gene "OTTMUSG00000024833.1"; havana_transcript "OTTMUST00000061166.1";
chr1	ENSEMBL	exon	6914515	6914595	0	+	.	gene_id "ENSMUSG00000033740.18"; transcript_id "ENSMUST00000163727.4"; gene_type "protein_coding"; gene_name "St18"; transcript_type "protein_coding"; transcript_name "St18-213"; exon_number 17; exon_id "ENSMUSE00001258572.2"; level 3; protein_id "ENSMUSP00000131417.3"; transcript_support_level "5"; mgi_id "MGI:2446700"; tag "basic"; tag "appris_principal_1"; tag "CCDS"; ccdsid "CCDS14810.1"; havana_gene "OTTMUSG00000024833.1";
chr1	ENSEMBL	CDS	6914515	6914595	0	+	1	gene_id "ENSMUSG00000033740.18"; transcript_id "ENSMUST00000163727.4"; gene_type "protein_coding"; gene_name "St18"; transcript_type "protein_coding"; transcript_name "St18-213"; exon_number 17; exon_id "ENSMUSE00001258572.2"; level 3; protein_id "ENSMUSP00000131417.3"; transcript_support_level "5"; mgi_id "MGI:2446700"; tag "basic"; tag "appris_principal_1"; tag "CCDS"; ccdsid "CCDS14810.1"; havana_gene "OTTMUSG00000024833.1";
chr1	HAVANA	exon	6914515	6914595	0	+	.	gene_id "ENSMUSG00000033740.18"; transcript_id "ENSMUST00000151015.2"; gene_type "protein_coding"; gene_name "St18"; transcript_type "protein_coding_CDS_not_defined"; transcript_name "St18-211"; exon_number 6; exon_id "ENSMUSE00001211167.2"; level 2; transcript_support_level "5"; mgi_id "MGI:2446700"; havana_gene "OTTMUSG00000024833.1"; havana_transcript "OTTMUST00000061242.1";
chr1	ENSEMBL_gcm37	exon	6914515	6914595	0.227022684777937	+	.	gene_id "ENSMUSG00000033740.18"; transcript_id "ENSMUSG00000033740.18_tx_100"; exon_id "chr1_6914515_6914595_+"; exonnum "19"; txlen "4312";
chr1	ENSEMBL_gcm37	exon	6914515	6914595	0.221181143135756	+	.	gene_id "ENSMUSG00000033740.18"; transcript_id "ENSMUSG00000033740.18_tx_101"; exon_id "chr1_6914515_6914595_+"; exonnum "19"; txlen "4149";
chr1	ENSEMBL_gcm37	exon	6914515	6914595	0.194755956445591	+	.	gene_id "ENSMUSG00000033740.18"; transcript_id "ENSMUSG00000033740.18_tx_106"; exon_id "chr1_6914515_6914595_+"; exonnum "18"; txlen "4045";
chr1	ENSEMBL_gcm37	exon	6914515	6914595	0.188370528444261	+	.	gene_id "ENSMUSG00000033740.18"; transcript_id "ENSMUSG00000033740.18_tx_112"; exon_id "chr1_6914515_6914595_+"; exonnum "18"; txlen "4281";
chr1	ENSEMBL_gcm37	exon	6914515	6914595	0.184115273870137	+	.	gene_id "ENSMUSG00000033740.18"; transcript_id "ENSMUSG00000033740.18_tx_117"; exon_id "chr1_6914515_6914595_+"; exonnum "20"; txlen "4359";
chr1	ENSEMBL_gcm37	exon	6914515	6914595	0.180078469109217	+	.	gene_id "ENSMUSG00000033740.18"; transcript_id "ENSMUSG00000033740.18_tx_118"; exon_id "chr1_6914515_6914595_+"; exonnum "18"; txlen "4453";
chr1	ENSEMBL_gcm37	exon	6914515	6914595	0.152253528583371	+	.	gene_id "ENSMUSG00000033740.18"; transcript_id "ENSMUSG00000033740.18_tx_121"; exon_id "chr1_6914515_6914595_+"; exonnum "17"; txlen "4124";
chr1	ENSEMBL_gcm37	exon	6914515	6914595	0.152253528583371	+	.	gene_id "ENSMUSG00000033740.18"; transcript_id "ENSMUSG00000033740.18_tx_122"; exon_id "chr1_6914515_6914595_+"; exonnum "18"; txlen "4155";
chr1	ENSEMBL_gcm37	exon	6914515	6914595	0.15079571224973	+	.	gene_id "ENSMUSG00000033740.18"; transcript_id "ENSMUSG00000033740.18_tx_123"; exon_id "chr1_6914515_6914595_+"; exonnum "18"; txlen "4238";
chr1	ENSEMBL_gcm37	exon	6914515	6914595	0.137358071103768	+	.	gene_id "ENSMUSG00000033740.18"; transcript_id "ENSMUSG00000033740.18_tx_125"; exon_id "chr1_6914515_6914595_+"; exonnum "21"; txlen "4442";
chr1	ENSEMBL_gcm37	exon	6914515	6914595	0.126877940486143	+	.	gene_id "ENSMUSG00000033740.18"; transcript_id "ENSMUSG00000033740.18_tx_128"; exon_id "chr1_6914515_6914595_+"; exonnum "18"; txlen "4202";
chr1	ENSEMBL_gcm37	exon	6914515	6914595	0.126877940486143	+	.	gene_id "ENSMUSG00000033740.18"; transcript_id "ENSMUSG00000033740.18_tx_129"; exon_id "chr1_6914515_6914595_+"; exonnum "19"; txlen "4233";
chr1	ENSEMBL_gcm37	exon	6914515	6914595	0.12498753429796	+	.	gene_id "ENSMUSG00000033740.18"; transcript_id "ENSMUSG00000033740.18_tx_130"; exon_id "chr1_6914515_6914595_+"; exonnum "19"; txlen "4328";
chr1	ENSEMBL_gcm37	exon	6914515	6914595	0.124819891138082	+	.	gene_id "ENSMUSG00000033740.18"; transcript_id "ENSMUSG00000033740.18_tx_131"; exon_id "chr1_6914515_6914595_+"; exonnum "23"; txlen "5286";
chr1	ENSEMBL_gcm37	exon	6914515	6914595	0.100754647966323	+	.	gene_id "ENSMUSG00000033740.18"; transcript_id "ENSMUSG00000033740.18_tx_136"; exon_id "chr1_6914515_6914595_+"; exonnum "18"; txlen "4066";
chr1	ENSEMBL_gcm37	exon	6914515	6914595	0.00126253416617881	+	.	gene_id "ENSMUSG00000033740.18"; transcript_id "ENSMUSG00000033740.18_tx_137"; exon_id "chr1_6914515_6914595_+"; exonnum "32"; txlen "5943";
chr1	ENSEMBL_gcm37	exon	6914515	6914595	0.00126253416617881	+	.	gene_id "ENSMUSG00000033740.18"; transcript_id "ENSMUSG00000033740.18_tx_138"; exon_id "chr1_6914515_6914595_+"; exonnum "32"; txlen "5977";
chr1	ENSEMBL_gcm37	exon	6914515	6914595	0.750343077732854	+	.	gene_id "ENSMUSG00000033740.18"; transcript_id "ENSMUSG00000033740.18_tx_56"; exon_id "chr1_6914515_6914595_+"; exonnum "19"; txlen "4322";
chr1	ENSEMBL_gcm37	exon	6914515	6914595	0.617517105603436	+	.	gene_id "ENSMUSG00000033740.18"; transcript_id "ENSMUSG00000033740.18_tx_60"; exon_id "chr1_6914515_6914595_+"; exonnum "18"; txlen "4291";
chr1	ENSEMBL_gcm37	exon	6914515	6914595	0.43361114280451	+	.	gene_id "ENSMUSG00000033740.18"; transcript_id "ENSMUSG00000033740.18_tx_72"; exon_id "chr1_6914515_6914595_+"; exonnum "19"; txlen "4515";
chr1	ENSEMBL_gcm37	exon	6914515	6914595	0.387532876286604	+	.	gene_id "ENSMUSG00000033740.18"; transcript_id "ENSMUSG00000033740.18_tx_75"; exon_id "chr1_6914515_6914595_+"; exonnum "17"; txlen "3998";
chr1	ENSEMBL_gcm37	exon	6914515	6914595	0.373722886024052	+	.	gene_id "ENSMUSG00000033740.18"; transcript_id "ENSMUSG00000033740.18_tx_77"; exon_id "chr1_6914515_6914595_+"; exonnum "18"; txlen "4076";
chr1	ENSEMBL_gcm37	exon	6914515	6914595	0.349012371832387	+	.	gene_id "ENSMUSG00000033740.18"; transcript_id "ENSMUSG00000033740.18_tx_78"; exon_id "chr1_6914515_6914595_+"; exonnum "20"; txlen "4395";
chr1	ENSEMBL_gcm37	exon	6914515	6914595	0.348180427080321	+	.	gene_id "ENSMUSG00000033740.18"; transcript_id "ENSMUSG00000033740.18_tx_79"; exon_id "chr1_6914515_6914595_+"; exonnum "16"; txlen "3967";
chr1	ENSEMBL_gcm37	exon	6914515	6914595	0.296290858906995	+	.	gene_id "ENSMUSG00000033740.18"; transcript_id "ENSMUSG00000033740.18_tx_86"; exon_id "chr1_6914515_6914595_+"; exonnum "17"; txlen "4406";
chr1	ENSEMBL_gcm37	exon	6914515	6914595	0.281013602614513	+	.	gene_id "ENSMUSG00000033740.18"; transcript_id "ENSMUSG00000033740.18_tx_88"; exon_id "chr1_6914515_6914595_+"; exonnum "19"; txlen "4291";
chr1	ENSEMBL_gcm37	exon	6914515	6914595	0.279143210751986	+	.	gene_id "ENSMUSG00000033740.18"; transcript_id "ENSMUSG00000033740.18_tx_89"; exon_id "chr1_6914515_6914595_+"; exonnum "19"; txlen "4364";
chr1	ENSEMBL_gcm37	exon	6914515	6914595	0.270716326144861	+	.	gene_id "ENSMUSG00000033740.18"; transcript_id "ENSMUSG00000033740.18_tx_90"; exon_id "chr1_6914515_6914595_+"; exonnum "20"; txlen "4369";
chr1	ENSEMBL_gcm37	exon	6914515	6914595	0.262627411762271	+	.	gene_id "ENSMUSG00000033740.18"; transcript_id "ENSMUSG00000033740.18_tx_92"; exon_id "chr1_6914515_6914595_+"; exonnum "19"; txlen "4318";
chr1	ENSEMBL_gcm37	exon	6914515	6914595	0.259015242335572	+	.	gene_id "ENSMUSG00000033740.18"; transcript_id "ENSMUSG00000033740.18_tx_93"; exon_id "chr1_6914515_6914595_+"; exonnum "18"; txlen "4260";
chr1	ENSEMBL_gcm37	exon	6914515	6914595	0.253677294606329	+	.	gene_id "ENSMUSG00000033740.18"; transcript_id "ENSMUSG00000033740.18_tx_94"; exon_id "chr1_6914515_6914595_+"; exonnum "17"; txlen "4045";
chr1	ENSEMBL_gcm37	exon	6914515	6914595	0.235574214094671	+	.	gene_id "ENSMUSG00000033740.18"; transcript_id "ENSMUSG00000033740.18_tx_98"; exon_id "chr1_6914515_6914595_+"; exonnum "19"; txlen "4505";
chr1	HAVANA	exon	6915795	6916016	0	+	.	gene_id "ENSMUSG00000033740.18"; transcript_id "ENSMUST00000140079.8"; gene_type "protein_coding"; gene_name "St18"; transcript_type "protein_coding"; transcript_name "St18-208"; exon_number 20; exon_id "ENSMUSE00001239567.2"; level 2; protein_id "ENSMUSP00000118322.2"; transcript_support_level "1"; mgi_id "MGI:2446700"; tag "alternative_5_UTR"; tag "basic"; tag "Ensembl_canonical"; tag "GENCODE_Primary"; tag "appris_principal_1"; tag "CCDS"; ccdsid "CCDS14810.1"; havana_gene "OTTMUSG00000024833.1"; havana_transcript "OTTMUST00000061167.1";
chr1	HAVANA	CDS	6915795	6916016	0	+	1	gene_id "ENSMUSG00000033740.18"; transcript_id "ENSMUST00000140079.8"; gene_type "protein_coding"; gene_name "St18"; transcript_type "protein_coding"; transcript_name "St18-208"; exon_number 20; exon_id "ENSMUSE00001239567.2"; level 2; protein_id "ENSMUSP00000118322.2"; transcript_support_level "1"; mgi_id "MGI:2446700"; tag "alternative_5_UTR"; tag "basic"; tag "Ensembl_canonical"; tag "GENCODE_Primary"; tag "appris_principal_1"; tag "CCDS"; ccdsid "CCDS14810.1"; havana_gene "OTTMUSG00000024833.1"; havana_transcript "OTTMUST00000061167.1";
chr1	HAVANA	exon	6915795	6916016	0	+	.	gene_id "ENSMUSG00000033740.18"; transcript_id "ENSMUST00000131494.8"; gene_type "protein_coding"; gene_name "St18"; transcript_type "protein_coding"; transcript_name "St18-204"; exon_number 19; exon_id "ENSMUSE00001239567.2"; level 2; protein_id "ENSMUSP00000117789.2"; transcript_support_level "1"; mgi_id "MGI:2446700"; tag "alternative_5_UTR"; tag "basic"; tag "appris_principal_1"; tag "CCDS"; ccdsid "CCDS14810.1"; havana_gene "OTTMUSG00000024833.1"; havana_transcript "OTTMUST00000061171.1";
chr1	HAVANA	CDS	6915795	6916016	0	+	1	gene_id "ENSMUSG00000033740.18"; transcript_id "ENSMUST00000131494.8"; gene_type "protein_coding"; gene_name "St18"; transcript_type "protein_coding"; transcript_name "St18-204"; exon_number 19; exon_id "ENSMUSE00001239567.2"; level 2; protein_id "ENSMUSP00000117789.2"; transcript_support_level "1"; mgi_id "MGI:2446700"; tag "alternative_5_UTR"; tag "basic"; tag "appris_principal_1"; tag "CCDS"; ccdsid "CCDS14810.1"; havana_gene "OTTMUSG00000024833.1"; havana_transcript "OTTMUST00000061171.1";
chr1	HAVANA	exon	6915795	6916016	0	+	.	gene_id "ENSMUSG00000033740.18"; transcript_id "ENSMUST00000043578.13"; gene_type "protein_coding"; gene_name "St18"; transcript_type "protein_coding"; transcript_name "St18-201"; exon_number 20; exon_id "ENSMUSE00001239567.2"; level 2; protein_id "ENSMUSP00000042056.7"; transcript_support_level "1"; mgi_id "MGI:2446700"; tag "basic"; tag "appris_principal_1"; tag "CCDS"; ccdsid "CCDS14810.1"; havana_gene "OTTMUSG00000024833.1"; havana_transcript "OTTMUST00000061164.1";
chr1	HAVANA	CDS	6915795	6916016	0	+	1	gene_id "ENSMUSG00000033740.18"; transcript_id "ENSMUST00000043578.13"; gene_type "protein_coding"; gene_name "St18"; transcript_type "protein_coding"; transcript_name "St18-201"; exon_number 20; exon_id "ENSMUSE00001239567.2"; level 2; protein_id "ENSMUSP00000042056.7"; transcript_support_level "1"; mgi_id "MGI:2446700"; tag "basic"; tag "appris_principal_1"; tag "CCDS"; ccdsid "CCDS14810.1"; havana_gene "OTTMUSG00000024833.1"; havana_transcript "OTTMUST00000061164.1";
chr1	HAVANA	exon	6915795	6916016	0	+	.	gene_id "ENSMUSG00000033740.18"; transcript_id "ENSMUST00000150761.8"; gene_type "protein_coding"; gene_name "St18"; transcript_type "protein_coding"; transcript_name "St18-210"; exon_number 19; exon_id "ENSMUSE00001239567.2"; level 2; protein_id "ENSMUSP00000120298.2"; transcript_support_level "1"; mgi_id "MGI:2446700"; tag "alternative_5_UTR"; tag "basic"; tag "appris_principal_1"; tag "CCDS"; ccdsid "CCDS14810.1"; havana_gene "OTTMUSG00000024833.1"; havana_transcript "OTTMUST00000061165.1";
chr1	HAVANA	CDS	6915795	6916016	0	+	1	gene_id "ENSMUSG00000033740.18"; transcript_id "ENSMUST00000150761.8"; gene_type "protein_coding"; gene_name "St18"; transcript_type "protein_coding"; transcript_name "St18-210"; exon_number 19; exon_id "ENSMUSE00001239567.2"; level 2; protein_id "ENSMUSP00000120298.2"; transcript_support_level "1"; mgi_id "MGI:2446700"; tag "alternative_5_UTR"; tag "basic"; tag "appris_principal_1"; tag "CCDS"; ccdsid "CCDS14810.1"; havana_gene "OTTMUSG00000024833.1"; havana_transcript "OTTMUST00000061165.1";
chr1	HAVANA	exon	6915795	6916016	0	+	.	gene_id "ENSMUSG00000033740.18"; transcript_id "ENSMUST00000151281.8"; gene_type "protein_coding"; gene_name "St18"; transcript_type "protein_coding"; transcript_name "St18-212"; exon_number 18; exon_id "ENSMUSE00001239567.2"; level 2; protein_id "ENSMUSP00000122055.2"; transcript_support_level "1"; mgi_id "MGI:2446700"; tag "alternative_5_UTR"; tag "basic"; tag "appris_principal_1"; tag "CCDS"; ccdsid "CCDS14810.1"; havana_gene "OTTMUSG00000024833.1"; havana_transcript "OTTMUST00000061166.1";
chr1	HAVANA	CDS	6915795	6916016	0	+	1	gene_id "ENSMUSG00000033740.18"; transcript_id "ENSMUST00000151281.8"; gene_type "protein_coding"; gene_name "St18"; transcript_type "protein_coding"; transcript_name "St18-212"; exon_number 18; exon_id "ENSMUSE00001239567.2"; level 2; protein_id "ENSMUSP00000122055.2"; transcript_support_level "1"; mgi_id "MGI:2446700"; tag "alternative_5_UTR"; tag "basic"; tag "appris_principal_1"; tag "CCDS"; ccdsid "CCDS14810.1"; havana_gene "OTTMUSG00000024833.1"; havana_transcript "OTTMUST00000061166.1";
chr1	ENSEMBL	exon	6915795	6916016	0	+	.	gene_id "ENSMUSG00000033740.18"; transcript_id "ENSMUST00000163727.4"; gene_type "protein_coding"; gene_name "St18"; transcript_type "protein_coding"; transcript_name "St18-213"; exon_number 18; exon_id "ENSMUSE00001239567.2"; level 3; protein_id "ENSMUSP00000131417.3"; transcript_support_level "5"; mgi_id "MGI:2446700"; tag "basic"; tag "appris_principal_1"; tag "CCDS"; ccdsid "CCDS14810.1"; havana_gene "OTTMUSG00000024833.1";
chr1	ENSEMBL	CDS	6915795	6916016	0	+	1	gene_id "ENSMUSG00000033740.18"; transcript_id "ENSMUST00000163727.4"; gene_type "protein_coding"; gene_name "St18"; transcript_type "protein_coding"; transcript_name "St18-213"; exon_number 18; exon_id "ENSMUSE00001239567.2"; level 3; protein_id "ENSMUSP00000131417.3"; transcript_support_level "5"; mgi_id "MGI:2446700"; tag "basic"; tag "appris_principal_1"; tag "CCDS"; ccdsid "CCDS14810.1"; havana_gene "OTTMUSG00000024833.1";
chr1	HAVANA	exon	6915795	6916016	0	+	.	gene_id "ENSMUSG00000033740.18"; transcript_id "ENSMUST00000151015.2"; gene_type "protein_coding"; gene_name "St18"; transcript_type "protein_coding_CDS_not_defined"; transcript_name "St18-211"; exon_number 7; exon_id "ENSMUSE00001307177.2"; level 2; transcript_support_level "5"; mgi_id "MGI:2446700"; havana_gene "OTTMUSG00000024833.1"; havana_transcript "OTTMUST00000061242.1";
chr1	ENSEMBL_gcm37	exon	6915795	6916016	0.227022684777937	+	.	gene_id "ENSMUSG00000033740.18"; transcript_id "ENSMUSG00000033740.18_tx_100"; exon_id "chr1_6915795_6916016_+"; exonnum "20"; txlen "4312";
chr1	ENSEMBL_gcm37	exon	6915795	6916016	0.221181143135756	+	.	gene_id "ENSMUSG00000033740.18"; transcript_id "ENSMUSG00000033740.18_tx_101"; exon_id "chr1_6915795_6916016_+"; exonnum "20"; txlen "4149";
chr1	ENSEMBL_gcm37	exon	6915795	6916016	0.194755956445591	+	.	gene_id "ENSMUSG00000033740.18"; transcript_id "ENSMUSG00000033740.18_tx_106"; exon_id "chr1_6915795_6916016_+"; exonnum "19"; txlen "4045";
chr1	ENSEMBL_gcm37	exon	6915795	6916016	0.188370528444261	+	.	gene_id "ENSMUSG00000033740.18"; transcript_id "ENSMUSG00000033740.18_tx_112"; exon_id "chr1_6915795_6916016_+"; exonnum "19"; txlen "4281";
chr1	ENSEMBL_gcm37	exon	6915795	6916016	0.184115273870137	+	.	gene_id "ENSMUSG00000033740.18"; transcript_id "ENSMUSG00000033740.18_tx_117"; exon_id "chr1_6915795_6916016_+"; exonnum "21"; txlen "4359";
chr1	ENSEMBL_gcm37	exon	6915795	6916016	0.180078469109217	+	.	gene_id "ENSMUSG00000033740.18"; transcript_id "ENSMUSG00000033740.18_tx_118"; exon_id "chr1_6915795_6916016_+"; exonnum "19"; txlen "4453";
chr1	ENSEMBL_gcm37	exon	6915795	6916016	0.152253528583371	+	.	gene_id "ENSMUSG00000033740.18"; transcript_id "ENSMUSG00000033740.18_tx_121"; exon_id "chr1_6915795_6916016_+"; exonnum "18"; txlen "4124";
chr1	ENSEMBL_gcm37	exon	6915795	6916016	0.152253528583371	+	.	gene_id "ENSMUSG00000033740.18"; transcript_id "ENSMUSG00000033740.18_tx_122"; exon_id "chr1_6915795_6916016_+"; exonnum "19"; txlen "4155";
chr1	ENSEMBL_gcm37	exon	6915795	6916016	0.15079571224973	+	.	gene_id "ENSMUSG00000033740.18"; transcript_id "ENSMUSG00000033740.18_tx_123"; exon_id "chr1_6915795_6916016_+"; exonnum "19"; txlen "4238";
chr1	ENSEMBL_gcm37	exon	6915795	6916016	0.137358071103768	+	.	gene_id "ENSMUSG00000033740.18"; transcript_id "ENSMUSG00000033740.18_tx_125"; exon_id "chr1_6915795_6916016_+"; exonnum "22"; txlen "4442";
chr1	ENSEMBL_gcm37	exon	6915795	6916016	0.126877940486143	+	.	gene_id "ENSMUSG00000033740.18"; transcript_id "ENSMUSG00000033740.18_tx_128"; exon_id "chr1_6915795_6916016_+"; exonnum "19"; txlen "4202";
chr1	ENSEMBL_gcm37	exon	6915795	6916016	0.126877940486143	+	.	gene_id "ENSMUSG00000033740.18"; transcript_id "ENSMUSG00000033740.18_tx_129"; exon_id "chr1_6915795_6916016_+"; exonnum "20"; txlen "4233";
chr1	ENSEMBL_gcm37	exon	6915795	6916016	0.12498753429796	+	.	gene_id "ENSMUSG00000033740.18"; transcript_id "ENSMUSG00000033740.18_tx_130"; exon_id "chr1_6915795_6916016_+"; exonnum "20"; txlen "4328";
chr1	ENSEMBL_gcm37	exon	6915795	6916016	0.124819891138082	+	.	gene_id "ENSMUSG00000033740.18"; transcript_id "ENSMUSG00000033740.18_tx_131"; exon_id "chr1_6915795_6916016_+"; exonnum "24"; txlen "5286";
chr1	ENSEMBL_gcm37	exon	6915795	6916016	0.100754647966323	+	.	gene_id "ENSMUSG00000033740.18"; transcript_id "ENSMUSG00000033740.18_tx_136"; exon_id "chr1_6915795_6916016_+"; exonnum "19"; txlen "4066";
chr1	ENSEMBL_gcm37	exon	6915795	6916016	0.00126253416617881	+	.	gene_id "ENSMUSG00000033740.18"; transcript_id "ENSMUSG00000033740.18_tx_137"; exon_id "chr1_6915795_6916016_+"; exonnum "33"; txlen "5943";
chr1	ENSEMBL_gcm37	exon	6915795	6916016	0.00126253416617881	+	.	gene_id "ENSMUSG00000033740.18"; transcript_id "ENSMUSG00000033740.18_tx_138"; exon_id "chr1_6915795_6916016_+"; exonnum "33"; txlen "5977";
chr1	ENSEMBL_gcm37	exon	6915795	6916016	0.750343077732854	+	.	gene_id "ENSMUSG00000033740.18"; transcript_id "ENSMUSG00000033740.18_tx_56"; exon_id "chr1_6915795_6916016_+"; exonnum "20"; txlen "4322";
chr1	ENSEMBL_gcm37	exon	6915795	6916016	0.617517105603436	+	.	gene_id "ENSMUSG00000033740.18"; transcript_id "ENSMUSG00000033740.18_tx_60"; exon_id "chr1_6915795_6916016_+"; exonnum "19"; txlen "4291";
chr1	ENSEMBL_gcm37	exon	6915795	6916016	0.43361114280451	+	.	gene_id "ENSMUSG00000033740.18"; transcript_id "ENSMUSG00000033740.18_tx_72"; exon_id "chr1_6915795_6916016_+"; exonnum "20"; txlen "4515";
chr1	ENSEMBL_gcm37	exon	6915795	6916016	0.387532876286604	+	.	gene_id "ENSMUSG00000033740.18"; transcript_id "ENSMUSG00000033740.18_tx_75"; exon_id "chr1_6915795_6916016_+"; exonnum "18"; txlen "3998";
chr1	ENSEMBL_gcm37	exon	6915795	6916016	0.373722886024052	+	.	gene_id "ENSMUSG00000033740.18"; transcript_id "ENSMUSG00000033740.18_tx_77"; exon_id "chr1_6915795_6916016_+"; exonnum "19"; txlen "4076";
chr1	ENSEMBL_gcm37	exon	6915795	6916016	0.349012371832387	+	.	gene_id "ENSMUSG00000033740.18"; transcript_id "ENSMUSG00000033740.18_tx_78"; exon_id "chr1_6915795_6916016_+"; exonnum "21"; txlen "4395";
chr1	ENSEMBL_gcm37	exon	6915795	6916016	0.348180427080321	+	.	gene_id "ENSMUSG00000033740.18"; transcript_id "ENSMUSG00000033740.18_tx_79"; exon_id "chr1_6915795_6916016_+"; exonnum "17"; txlen "3967";
chr1	ENSEMBL_gcm37	exon	6915795	6916016	0.296290858906995	+	.	gene_id "ENSMUSG00000033740.18"; transcript_id "ENSMUSG00000033740.18_tx_86"; exon_id "chr1_6915795_6916016_+"; exonnum "18"; txlen "4406";
chr1	ENSEMBL_gcm37	exon	6915795	6916016	0.281013602614513	+	.	gene_id "ENSMUSG00000033740.18"; transcript_id "ENSMUSG00000033740.18_tx_88"; exon_id "chr1_6915795_6916016_+"; exonnum "20"; txlen "4291";
chr1	ENSEMBL_gcm37	exon	6915795	6916016	0.279143210751986	+	.	gene_id "ENSMUSG00000033740.18"; transcript_id "ENSMUSG00000033740.18_tx_89"; exon_id "chr1_6915795_6916016_+"; exonnum "20"; txlen "4364";
chr1	ENSEMBL_gcm37	exon	6915795	6916016	0.270716326144861	+	.	gene_id "ENSMUSG00000033740.18"; transcript_id "ENSMUSG00000033740.18_tx_90"; exon_id "chr1_6915795_6916016_+"; exonnum "21"; txlen "4369";
chr1	ENSEMBL_gcm37	exon	6915795	6916016	0.262627411762271	+	.	gene_id "ENSMUSG00000033740.18"; transcript_id "ENSMUSG00000033740.18_tx_92"; exon_id "chr1_6915795_6916016_+"; exonnum "20"; txlen "4318";
chr1	ENSEMBL_gcm37	exon	6915795	6916016	0.259015242335572	+	.	gene_id "ENSMUSG00000033740.18"; transcript_id "ENSMUSG00000033740.18_tx_93"; exon_id "chr1_6915795_6916016_+"; exonnum "19"; txlen "4260";
chr1	ENSEMBL_gcm37	exon	6915795	6916016	0.253677294606329	+	.	gene_id "ENSMUSG00000033740.18"; transcript_id "ENSMUSG00000033740.18_tx_94"; exon_id "chr1_6915795_6916016_+"; exonnum "18"; txlen "4045";
chr1	ENSEMBL_gcm37	exon	6915795	6916016	0.235574214094671	+	.	gene_id "ENSMUSG00000033740.18"; transcript_id "ENSMUSG00000033740.18_tx_98"; exon_id "chr1_6915795_6916016_+"; exonnum "20"; txlen "4505";
chr1	HAVANA	exon	6919131	6919208	0	+	.	gene_id "ENSMUSG00000033740.18"; transcript_id "ENSMUST00000151015.2"; gene_type "protein_coding"; gene_name "St18"; transcript_type "protein_coding_CDS_not_defined"; transcript_name "St18-211"; exon_number 8; exon_id "ENSMUSE00000846111.2"; level 2; transcript_support_level "5"; mgi_id "MGI:2446700"; havana_gene "OTTMUSG00000024833.1"; havana_transcript "OTTMUST00000061242.1";
chr1	HAVANA	exon	6919131	6919219	0	+	.	gene_id "ENSMUSG00000033740.18"; transcript_id "ENSMUST00000140079.8"; gene_type "protein_coding"; gene_name "St18"; transcript_type "protein_coding"; transcript_name "St18-208"; exon_number 21; exon_id "ENSMUSE00001290981.2"; level 2; protein_id "ENSMUSP00000118322.2"; transcript_support_level "1"; mgi_id "MGI:2446700"; tag "alternative_5_UTR"; tag "basic"; tag "Ensembl_canonical"; tag "GENCODE_Primary"; tag "appris_principal_1"; tag "CCDS"; ccdsid "CCDS14810.1"; havana_gene "OTTMUSG00000024833.1"; havana_transcript "OTTMUST00000061167.1";
chr1	HAVANA	CDS	6919131	6919219	0	+	1	gene_id "ENSMUSG00000033740.18"; transcript_id "ENSMUST00000140079.8"; gene_type "protein_coding"; gene_name "St18"; transcript_type "protein_coding"; transcript_name "St18-208"; exon_number 21; exon_id "ENSMUSE00001290981.2"; level 2; protein_id "ENSMUSP00000118322.2"; transcript_support_level "1"; mgi_id "MGI:2446700"; tag "alternative_5_UTR"; tag "basic"; tag "Ensembl_canonical"; tag "GENCODE_Primary"; tag "appris_principal_1"; tag "CCDS"; ccdsid "CCDS14810.1"; havana_gene "OTTMUSG00000024833.1"; havana_transcript "OTTMUST00000061167.1";
chr1	HAVANA	exon	6919131	6919219	0	+	.	gene_id "ENSMUSG00000033740.18"; transcript_id "ENSMUST00000131494.8"; gene_type "protein_coding"; gene_name "St18"; transcript_type "protein_coding"; transcript_name "St18-204"; exon_number 20; exon_id "ENSMUSE00001290981.2"; level 2; protein_id "ENSMUSP00000117789.2"; transcript_support_level "1"; mgi_id "MGI:2446700"; tag "alternative_5_UTR"; tag "basic"; tag "appris_principal_1"; tag "CCDS"; ccdsid "CCDS14810.1"; havana_gene "OTTMUSG00000024833.1"; havana_transcript "OTTMUST00000061171.1";
chr1	HAVANA	CDS	6919131	6919219	0	+	1	gene_id "ENSMUSG00000033740.18"; transcript_id "ENSMUST00000131494.8"; gene_type "protein_coding"; gene_name "St18"; transcript_type "protein_coding"; transcript_name "St18-204"; exon_number 20; exon_id "ENSMUSE00001290981.2"; level 2; protein_id "ENSMUSP00000117789.2"; transcript_support_level "1"; mgi_id "MGI:2446700"; tag "alternative_5_UTR"; tag "basic"; tag "appris_principal_1"; tag "CCDS"; ccdsid "CCDS14810.1"; havana_gene "OTTMUSG00000024833.1"; havana_transcript "OTTMUST00000061171.1";
chr1	HAVANA	exon	6919131	6919219	0	+	.	gene_id "ENSMUSG00000033740.18"; transcript_id "ENSMUST00000043578.13"; gene_type "protein_coding"; gene_name "St18"; transcript_type "protein_coding"; transcript_name "St18-201"; exon_number 21; exon_id "ENSMUSE00001290981.2"; level 2; protein_id "ENSMUSP00000042056.7"; transcript_support_level "1"; mgi_id "MGI:2446700"; tag "basic"; tag "appris_principal_1"; tag "CCDS"; ccdsid "CCDS14810.1"; havana_gene "OTTMUSG00000024833.1"; havana_transcript "OTTMUST00000061164.1";
chr1	HAVANA	CDS	6919131	6919219	0	+	1	gene_id "ENSMUSG00000033740.18"; transcript_id "ENSMUST00000043578.13"; gene_type "protein_coding"; gene_name "St18"; transcript_type "protein_coding"; transcript_name "St18-201"; exon_number 21; exon_id "ENSMUSE00001290981.2"; level 2; protein_id "ENSMUSP00000042056.7"; transcript_support_level "1"; mgi_id "MGI:2446700"; tag "basic"; tag "appris_principal_1"; tag "CCDS"; ccdsid "CCDS14810.1"; havana_gene "OTTMUSG00000024833.1"; havana_transcript "OTTMUST00000061164.1";
chr1	HAVANA	exon	6919131	6919219	0	+	.	gene_id "ENSMUSG00000033740.18"; transcript_id "ENSMUST00000150761.8"; gene_type "protein_coding"; gene_name "St18"; transcript_type "protein_coding"; transcript_name "St18-210"; exon_number 20; exon_id "ENSMUSE00001290981.2"; level 2; protein_id "ENSMUSP00000120298.2"; transcript_support_level "1"; mgi_id "MGI:2446700"; tag "alternative_5_UTR"; tag "basic"; tag "appris_principal_1"; tag "CCDS"; ccdsid "CCDS14810.1"; havana_gene "OTTMUSG00000024833.1"; havana_transcript "OTTMUST00000061165.1";
chr1	HAVANA	CDS	6919131	6919219	0	+	1	gene_id "ENSMUSG00000033740.18"; transcript_id "ENSMUST00000150761.8"; gene_type "protein_coding"; gene_name "St18"; transcript_type "protein_coding"; transcript_name "St18-210"; exon_number 20; exon_id "ENSMUSE00001290981.2"; level 2; protein_id "ENSMUSP00000120298.2"; transcript_support_level "1"; mgi_id "MGI:2446700"; tag "alternative_5_UTR"; tag "basic"; tag "appris_principal_1"; tag "CCDS"; ccdsid "CCDS14810.1"; havana_gene "OTTMUSG00000024833.1"; havana_transcript "OTTMUST00000061165.1";
chr1	HAVANA	exon	6919131	6919219	0	+	.	gene_id "ENSMUSG00000033740.18"; transcript_id "ENSMUST00000151281.8"; gene_type "protein_coding"; gene_name "St18"; transcript_type "protein_coding"; transcript_name "St18-212"; exon_number 19; exon_id "ENSMUSE00001290981.2"; level 2; protein_id "ENSMUSP00000122055.2"; transcript_support_level "1"; mgi_id "MGI:2446700"; tag "alternative_5_UTR"; tag "basic"; tag "appris_principal_1"; tag "CCDS"; ccdsid "CCDS14810.1"; havana_gene "OTTMUSG00000024833.1"; havana_transcript "OTTMUST00000061166.1";
chr1	HAVANA	CDS	6919131	6919219	0	+	1	gene_id "ENSMUSG00000033740.18"; transcript_id "ENSMUST00000151281.8"; gene_type "protein_coding"; gene_name "St18"; transcript_type "protein_coding"; transcript_name "St18-212"; exon_number 19; exon_id "ENSMUSE00001290981.2"; level 2; protein_id "ENSMUSP00000122055.2"; transcript_support_level "1"; mgi_id "MGI:2446700"; tag "alternative_5_UTR"; tag "basic"; tag "appris_principal_1"; tag "CCDS"; ccdsid "CCDS14810.1"; havana_gene "OTTMUSG00000024833.1"; havana_transcript "OTTMUST00000061166.1";
chr1	ENSEMBL	exon	6919131	6919219	0	+	.	gene_id "ENSMUSG00000033740.18"; transcript_id "ENSMUST00000163727.4"; gene_type "protein_coding"; gene_name "St18"; transcript_type "protein_coding"; transcript_name "St18-213"; exon_number 19; exon_id "ENSMUSE00001290981.2"; level 3; protein_id "ENSMUSP00000131417.3"; transcript_support_level "5"; mgi_id "MGI:2446700"; tag "basic"; tag "appris_principal_1"; tag "CCDS"; ccdsid "CCDS14810.1"; havana_gene "OTTMUSG00000024833.1";
chr1	ENSEMBL	CDS	6919131	6919219	0	+	1	gene_id "ENSMUSG00000033740.18"; transcript_id "ENSMUST00000163727.4"; gene_type "protein_coding"; gene_name "St18"; transcript_type "protein_coding"; transcript_name "St18-213"; exon_number 19; exon_id "ENSMUSE00001290981.2"; level 3; protein_id "ENSMUSP00000131417.3"; transcript_support_level "5"; mgi_id "MGI:2446700"; tag "basic"; tag "appris_principal_1"; tag "CCDS"; ccdsid "CCDS14810.1"; havana_gene "OTTMUSG00000024833.1";
chr1	ENSEMBL_gcm37	exon	6919131	6919219	0.227022684777937	+	.	gene_id "ENSMUSG00000033740.18"; transcript_id "ENSMUSG00000033740.18_tx_100"; exon_id "chr1_6919131_6919219_+"; exonnum "21"; txlen "4312";
chr1	ENSEMBL_gcm37	exon	6919131	6919219	0.221181143135756	+	.	gene_id "ENSMUSG00000033740.18"; transcript_id "ENSMUSG00000033740.18_tx_101"; exon_id "chr1_6919131_6919219_+"; exonnum "21"; txlen "4149";
chr1	ENSEMBL_gcm37	exon	6919131	6919219	0.194755956445591	+	.	gene_id "ENSMUSG00000033740.18"; transcript_id "ENSMUSG00000033740.18_tx_106"; exon_id "chr1_6919131_6919219_+"; exonnum "20"; txlen "4045";
chr1	ENSEMBL_gcm37	exon	6919131	6919219	0.188370528444261	+	.	gene_id "ENSMUSG00000033740.18"; transcript_id "ENSMUSG00000033740.18_tx_112"; exon_id "chr1_6919131_6919219_+"; exonnum "20"; txlen "4281";
chr1	ENSEMBL_gcm37	exon	6919131	6919219	0.184115273870137	+	.	gene_id "ENSMUSG00000033740.18"; transcript_id "ENSMUSG00000033740.18_tx_117"; exon_id "chr1_6919131_6919219_+"; exonnum "22"; txlen "4359";
chr1	ENSEMBL_gcm37	exon	6919131	6919219	0.180078469109217	+	.	gene_id "ENSMUSG00000033740.18"; transcript_id "ENSMUSG00000033740.18_tx_118"; exon_id "chr1_6919131_6919219_+"; exonnum "20"; txlen "4453";
chr1	ENSEMBL_gcm37	exon	6919131	6919219	0.15079571224973	+	.	gene_id "ENSMUSG00000033740.18"; transcript_id "ENSMUSG00000033740.18_tx_123"; exon_id "chr1_6919131_6919219_+"; exonnum "20"; txlen "4238";
chr1	ENSEMBL_gcm37	exon	6919131	6919219	0.137358071103768	+	.	gene_id "ENSMUSG00000033740.18"; transcript_id "ENSMUSG00000033740.18_tx_125"; exon_id "chr1_6919131_6919219_+"; exonnum "23"; txlen "4442";
chr1	ENSEMBL_gcm37	exon	6919131	6919219	0.12498753429796	+	.	gene_id "ENSMUSG00000033740.18"; transcript_id "ENSMUSG00000033740.18_tx_130"; exon_id "chr1_6919131_6919219_+"; exonnum "21"; txlen "4328";
chr1	ENSEMBL_gcm37	exon	6919131	6919219	0.124819891138082	+	.	gene_id "ENSMUSG00000033740.18"; transcript_id "ENSMUSG00000033740.18_tx_131"; exon_id "chr1_6919131_6919219_+"; exonnum "25"; txlen "5286";
chr1	ENSEMBL_gcm37	exon	6919131	6919219	0.100754647966323	+	.	gene_id "ENSMUSG00000033740.18"; transcript_id "ENSMUSG00000033740.18_tx_136"; exon_id "chr1_6919131_6919219_+"; exonnum "20"; txlen "4066";
chr1	ENSEMBL_gcm37	exon	6919131	6919219	0.00126253416617881	+	.	gene_id "ENSMUSG00000033740.18"; transcript_id "ENSMUSG00000033740.18_tx_137"; exon_id "chr1_6919131_6919219_+"; exonnum "34"; txlen "5943";
chr1	ENSEMBL_gcm37	exon	6919131	6919219	0.00126253416617881	+	.	gene_id "ENSMUSG00000033740.18"; transcript_id "ENSMUSG00000033740.18_tx_138"; exon_id "chr1_6919131_6919219_+"; exonnum "34"; txlen "5977";
chr1	ENSEMBL_gcm37	exon	6919131	6919219	0.750343077732854	+	.	gene_id "ENSMUSG00000033740.18"; transcript_id "ENSMUSG00000033740.18_tx_56"; exon_id "chr1_6919131_6919219_+"; exonnum "21"; txlen "4322";
chr1	ENSEMBL_gcm37	exon	6919131	6919219	0.617517105603436	+	.	gene_id "ENSMUSG00000033740.18"; transcript_id "ENSMUSG00000033740.18_tx_60"; exon_id "chr1_6919131_6919219_+"; exonnum "20"; txlen "4291";
chr1	ENSEMBL_gcm37	exon	6919131	6919219	0.43361114280451	+	.	gene_id "ENSMUSG00000033740.18"; transcript_id "ENSMUSG00000033740.18_tx_72"; exon_id "chr1_6919131_6919219_+"; exonnum "21"; txlen "4515";
chr1	ENSEMBL_gcm37	exon	6919131	6919219	0.387532876286604	+	.	gene_id "ENSMUSG00000033740.18"; transcript_id "ENSMUSG00000033740.18_tx_75"; exon_id "chr1_6919131_6919219_+"; exonnum "19"; txlen "3998";
chr1	ENSEMBL_gcm37	exon	6919131	6919219	0.373722886024052	+	.	gene_id "ENSMUSG00000033740.18"; transcript_id "ENSMUSG00000033740.18_tx_77"; exon_id "chr1_6919131_6919219_+"; exonnum "20"; txlen "4076";
chr1	ENSEMBL_gcm37	exon	6919131	6919219	0.349012371832387	+	.	gene_id "ENSMUSG00000033740.18"; transcript_id "ENSMUSG00000033740.18_tx_78"; exon_id "chr1_6919131_6919219_+"; exonnum "22"; txlen "4395";
chr1	ENSEMBL_gcm37	exon	6919131	6919219	0.348180427080321	+	.	gene_id "ENSMUSG00000033740.18"; transcript_id "ENSMUSG00000033740.18_tx_79"; exon_id "chr1_6919131_6919219_+"; exonnum "18"; txlen "3967";
chr1	ENSEMBL_gcm37	exon	6919131	6919219	0.296290858906995	+	.	gene_id "ENSMUSG00000033740.18"; transcript_id "ENSMUSG00000033740.18_tx_86"; exon_id "chr1_6919131_6919219_+"; exonnum "19"; txlen "4406";
chr1	ENSEMBL_gcm37	exon	6919131	6919219	0.281013602614513	+	.	gene_id "ENSMUSG00000033740.18"; transcript_id "ENSMUSG00000033740.18_tx_88"; exon_id "chr1_6919131_6919219_+"; exonnum "21"; txlen "4291";
chr1	ENSEMBL_gcm37	exon	6919131	6919219	0.279143210751986	+	.	gene_id "ENSMUSG00000033740.18"; transcript_id "ENSMUSG00000033740.18_tx_89"; exon_id "chr1_6919131_6919219_+"; exonnum "21"; txlen "4364";
chr1	ENSEMBL_gcm37	exon	6919131	6919219	0.270716326144861	+	.	gene_id "ENSMUSG00000033740.18"; transcript_id "ENSMUSG00000033740.18_tx_90"; exon_id "chr1_6919131_6919219_+"; exonnum "22"; txlen "4369";
chr1	ENSEMBL_gcm37	exon	6919131	6919219	0.262627411762271	+	.	gene_id "ENSMUSG00000033740.18"; transcript_id "ENSMUSG00000033740.18_tx_92"; exon_id "chr1_6919131_6919219_+"; exonnum "21"; txlen "4318";
chr1	ENSEMBL_gcm37	exon	6919131	6919219	0.259015242335572	+	.	gene_id "ENSMUSG00000033740.18"; transcript_id "ENSMUSG00000033740.18_tx_93"; exon_id "chr1_6919131_6919219_+"; exonnum "20"; txlen "4260";
chr1	ENSEMBL_gcm37	exon	6919131	6919219	0.253677294606329	+	.	gene_id "ENSMUSG00000033740.18"; transcript_id "ENSMUSG00000033740.18_tx_94"; exon_id "chr1_6919131_6919219_+"; exonnum "19"; txlen "4045";
chr1	ENSEMBL_gcm37	exon	6919131	6919219	0.235574214094671	+	.	gene_id "ENSMUSG00000033740.18"; transcript_id "ENSMUSG00000033740.18_tx_98"; exon_id "chr1_6919131_6919219_+"; exonnum "21"; txlen "4505";
chr1	HAVANA	exon	6925593	6925696	0	+	.	gene_id "ENSMUSG00000033740.18"; transcript_id "ENSMUST00000140079.8"; gene_type "protein_coding"; gene_name "St18"; transcript_type "protein_coding"; transcript_name "St18-208"; exon_number 22; exon_id "ENSMUSE00001264048.2"; level 2; protein_id "ENSMUSP00000118322.2"; transcript_support_level "1"; mgi_id "MGI:2446700"; tag "alternative_5_UTR"; tag "basic"; tag "Ensembl_canonical"; tag "GENCODE_Primary"; tag "appris_principal_1"; tag "CCDS"; ccdsid "CCDS14810.1"; havana_gene "OTTMUSG00000024833.1"; havana_transcript "OTTMUST00000061167.1";
chr1	HAVANA	CDS	6925593	6925696	0	+	2	gene_id "ENSMUSG00000033740.18"; transcript_id "ENSMUST00000140079.8"; gene_type "protein_coding"; gene_name "St18"; transcript_type "protein_coding"; transcript_name "St18-208"; exon_number 22; exon_id "ENSMUSE00001264048.2"; level 2; protein_id "ENSMUSP00000118322.2"; transcript_support_level "1"; mgi_id "MGI:2446700"; tag "alternative_5_UTR"; tag "basic"; tag "Ensembl_canonical"; tag "GENCODE_Primary"; tag "appris_principal_1"; tag "CCDS"; ccdsid "CCDS14810.1"; havana_gene "OTTMUSG00000024833.1"; havana_transcript "OTTMUST00000061167.1";
chr1	HAVANA	exon	6925593	6925696	0	+	.	gene_id "ENSMUSG00000033740.18"; transcript_id "ENSMUST00000131494.8"; gene_type "protein_coding"; gene_name "St18"; transcript_type "protein_coding"; transcript_name "St18-204"; exon_number 21; exon_id "ENSMUSE00001264048.2"; level 2; protein_id "ENSMUSP00000117789.2"; transcript_support_level "1"; mgi_id "MGI:2446700"; tag "alternative_5_UTR"; tag "basic"; tag "appris_principal_1"; tag "CCDS"; ccdsid "CCDS14810.1"; havana_gene "OTTMUSG00000024833.1"; havana_transcript "OTTMUST00000061171.1";
chr1	HAVANA	CDS	6925593	6925696	0	+	2	gene_id "ENSMUSG00000033740.18"; transcript_id "ENSMUST00000131494.8"; gene_type "protein_coding"; gene_name "St18"; transcript_type "protein_coding"; transcript_name "St18-204"; exon_number 21; exon_id "ENSMUSE00001264048.2"; level 2; protein_id "ENSMUSP00000117789.2"; transcript_support_level "1"; mgi_id "MGI:2446700"; tag "alternative_5_UTR"; tag "basic"; tag "appris_principal_1"; tag "CCDS"; ccdsid "CCDS14810.1"; havana_gene "OTTMUSG00000024833.1"; havana_transcript "OTTMUST00000061171.1";
chr1	HAVANA	exon	6925593	6925696	0	+	.	gene_id "ENSMUSG00000033740.18"; transcript_id "ENSMUST00000043578.13"; gene_type "protein_coding"; gene_name "St18"; transcript_type "protein_coding"; transcript_name "St18-201"; exon_number 22; exon_id "ENSMUSE00001264048.2"; level 2; protein_id "ENSMUSP00000042056.7"; transcript_support_level "1"; mgi_id "MGI:2446700"; tag "basic"; tag "appris_principal_1"; tag "CCDS"; ccdsid "CCDS14810.1"; havana_gene "OTTMUSG00000024833.1"; havana_transcript "OTTMUST00000061164.1";
chr1	HAVANA	CDS	6925593	6925696	0	+	2	gene_id "ENSMUSG00000033740.18"; transcript_id "ENSMUST00000043578.13"; gene_type "protein_coding"; gene_name "St18"; transcript_type "protein_coding"; transcript_name "St18-201"; exon_number 22; exon_id "ENSMUSE00001264048.2"; level 2; protein_id "ENSMUSP00000042056.7"; transcript_support_level "1"; mgi_id "MGI:2446700"; tag "basic"; tag "appris_principal_1"; tag "CCDS"; ccdsid "CCDS14810.1"; havana_gene "OTTMUSG00000024833.1"; havana_transcript "OTTMUST00000061164.1";
chr1	HAVANA	exon	6925593	6925696	0	+	.	gene_id "ENSMUSG00000033740.18"; transcript_id "ENSMUST00000150761.8"; gene_type "protein_coding"; gene_name "St18"; transcript_type "protein_coding"; transcript_name "St18-210"; exon_number 21; exon_id "ENSMUSE00001264048.2"; level 2; protein_id "ENSMUSP00000120298.2"; transcript_support_level "1"; mgi_id "MGI:2446700"; tag "alternative_5_UTR"; tag "basic"; tag "appris_principal_1"; tag "CCDS"; ccdsid "CCDS14810.1"; havana_gene "OTTMUSG00000024833.1"; havana_transcript "OTTMUST00000061165.1";
chr1	HAVANA	CDS	6925593	6925696	0	+	2	gene_id "ENSMUSG00000033740.18"; transcript_id "ENSMUST00000150761.8"; gene_type "protein_coding"; gene_name "St18"; transcript_type "protein_coding"; transcript_name "St18-210"; exon_number 21; exon_id "ENSMUSE00001264048.2"; level 2; protein_id "ENSMUSP00000120298.2"; transcript_support_level "1"; mgi_id "MGI:2446700"; tag "alternative_5_UTR"; tag "basic"; tag "appris_principal_1"; tag "CCDS"; ccdsid "CCDS14810.1"; havana_gene "OTTMUSG00000024833.1"; havana_transcript "OTTMUST00000061165.1";
chr1	HAVANA	exon	6925593	6925696	0	+	.	gene_id "ENSMUSG00000033740.18"; transcript_id "ENSMUST00000151281.8"; gene_type "protein_coding"; gene_name "St18"; transcript_type "protein_coding"; transcript_name "St18-212"; exon_number 20; exon_id "ENSMUSE00001264048.2"; level 2; protein_id "ENSMUSP00000122055.2"; transcript_support_level "1"; mgi_id "MGI:2446700"; tag "alternative_5_UTR"; tag "basic"; tag "appris_principal_1"; tag "CCDS"; ccdsid "CCDS14810.1"; havana_gene "OTTMUSG00000024833.1"; havana_transcript "OTTMUST00000061166.1";
chr1	HAVANA	CDS	6925593	6925696	0	+	2	gene_id "ENSMUSG00000033740.18"; transcript_id "ENSMUST00000151281.8"; gene_type "protein_coding"; gene_name "St18"; transcript_type "protein_coding"; transcript_name "St18-212"; exon_number 20; exon_id "ENSMUSE00001264048.2"; level 2; protein_id "ENSMUSP00000122055.2"; transcript_support_level "1"; mgi_id "MGI:2446700"; tag "alternative_5_UTR"; tag "basic"; tag "appris_principal_1"; tag "CCDS"; ccdsid "CCDS14810.1"; havana_gene "OTTMUSG00000024833.1"; havana_transcript "OTTMUST00000061166.1";
chr1	ENSEMBL	exon	6925593	6925696	0	+	.	gene_id "ENSMUSG00000033740.18"; transcript_id "ENSMUST00000163727.4"; gene_type "protein_coding"; gene_name "St18"; transcript_type "protein_coding"; transcript_name "St18-213"; exon_number 20; exon_id "ENSMUSE00001264048.2"; level 3; protein_id "ENSMUSP00000131417.3"; transcript_support_level "5"; mgi_id "MGI:2446700"; tag "basic"; tag "appris_principal_1"; tag "CCDS"; ccdsid "CCDS14810.1"; havana_gene "OTTMUSG00000024833.1";
chr1	ENSEMBL	CDS	6925593	6925696	0	+	2	gene_id "ENSMUSG00000033740.18"; transcript_id "ENSMUST00000163727.4"; gene_type "protein_coding"; gene_name "St18"; transcript_type "protein_coding"; transcript_name "St18-213"; exon_number 20; exon_id "ENSMUSE00001264048.2"; level 3; protein_id "ENSMUSP00000131417.3"; transcript_support_level "5"; mgi_id "MGI:2446700"; tag "basic"; tag "appris_principal_1"; tag "CCDS"; ccdsid "CCDS14810.1"; havana_gene "OTTMUSG00000024833.1";
chr1	ENSEMBL_gcm37	exon	6925593	6925696	0.227022684777937	+	.	gene_id "ENSMUSG00000033740.18"; transcript_id "ENSMUSG00000033740.18_tx_100"; exon_id "chr1_6925593_6925696_+"; exonnum "22"; txlen "4312";
chr1	ENSEMBL_gcm37	exon	6925593	6925696	0.221181143135756	+	.	gene_id "ENSMUSG00000033740.18"; transcript_id "ENSMUSG00000033740.18_tx_101"; exon_id "chr1_6925593_6925696_+"; exonnum "22"; txlen "4149";
chr1	ENSEMBL_gcm37	exon	6925593	6925696	0.194755956445591	+	.	gene_id "ENSMUSG00000033740.18"; transcript_id "ENSMUSG00000033740.18_tx_106"; exon_id "chr1_6925593_6925696_+"; exonnum "21"; txlen "4045";
chr1	ENSEMBL_gcm37	exon	6925593	6925696	0.188370528444261	+	.	gene_id "ENSMUSG00000033740.18"; transcript_id "ENSMUSG00000033740.18_tx_112"; exon_id "chr1_6925593_6925696_+"; exonnum "21"; txlen "4281";
chr1	ENSEMBL_gcm37	exon	6925593	6925696	0.184115273870137	+	.	gene_id "ENSMUSG00000033740.18"; transcript_id "ENSMUSG00000033740.18_tx_117"; exon_id "chr1_6925593_6925696_+"; exonnum "23"; txlen "4359";
chr1	ENSEMBL_gcm37	exon	6925593	6925696	0.180078469109217	+	.	gene_id "ENSMUSG00000033740.18"; transcript_id "ENSMUSG00000033740.18_tx_118"; exon_id "chr1_6925593_6925696_+"; exonnum "21"; txlen "4453";
chr1	ENSEMBL_gcm37	exon	6925593	6925696	0.152253528583371	+	.	gene_id "ENSMUSG00000033740.18"; transcript_id "ENSMUSG00000033740.18_tx_121"; exon_id "chr1_6925593_6925696_+"; exonnum "19"; txlen "4124";
chr1	ENSEMBL_gcm37	exon	6925593	6925696	0.152253528583371	+	.	gene_id "ENSMUSG00000033740.18"; transcript_id "ENSMUSG00000033740.18_tx_122"; exon_id "chr1_6925593_6925696_+"; exonnum "20"; txlen "4155";
chr1	ENSEMBL_gcm37	exon	6925593	6925696	0.15079571224973	+	.	gene_id "ENSMUSG00000033740.18"; transcript_id "ENSMUSG00000033740.18_tx_123"; exon_id "chr1_6925593_6925696_+"; exonnum "21"; txlen "4238";
chr1	ENSEMBL_gcm37	exon	6925593	6925696	0.137358071103768	+	.	gene_id "ENSMUSG00000033740.18"; transcript_id "ENSMUSG00000033740.18_tx_125"; exon_id "chr1_6925593_6925696_+"; exonnum "24"; txlen "4442";
chr1	ENSEMBL_gcm37	exon	6925593	6925696	0.126877940486143	+	.	gene_id "ENSMUSG00000033740.18"; transcript_id "ENSMUSG00000033740.18_tx_128"; exon_id "chr1_6925593_6925696_+"; exonnum "20"; txlen "4202";
chr1	ENSEMBL_gcm37	exon	6925593	6925696	0.126877940486143	+	.	gene_id "ENSMUSG00000033740.18"; transcript_id "ENSMUSG00000033740.18_tx_129"; exon_id "chr1_6925593_6925696_+"; exonnum "21"; txlen "4233";
chr1	ENSEMBL_gcm37	exon	6925593	6925696	0.12498753429796	+	.	gene_id "ENSMUSG00000033740.18"; transcript_id "ENSMUSG00000033740.18_tx_130"; exon_id "chr1_6925593_6925696_+"; exonnum "22"; txlen "4328";
chr1	ENSEMBL_gcm37	exon	6925593	6925696	0.124819891138082	+	.	gene_id "ENSMUSG00000033740.18"; transcript_id "ENSMUSG00000033740.18_tx_131"; exon_id "chr1_6925593_6925696_+"; exonnum "26"; txlen "5286";
chr1	ENSEMBL_gcm37	exon	6925593	6925696	0.100754647966323	+	.	gene_id "ENSMUSG00000033740.18"; transcript_id "ENSMUSG00000033740.18_tx_136"; exon_id "chr1_6925593_6925696_+"; exonnum "21"; txlen "4066";
chr1	ENSEMBL_gcm37	exon	6925593	6925696	0.00126253416617881	+	.	gene_id "ENSMUSG00000033740.18"; transcript_id "ENSMUSG00000033740.18_tx_137"; exon_id "chr1_6925593_6925696_+"; exonnum "35"; txlen "5943";
chr1	ENSEMBL_gcm37	exon	6925593	6925696	0.00126253416617881	+	.	gene_id "ENSMUSG00000033740.18"; transcript_id "ENSMUSG00000033740.18_tx_138"; exon_id "chr1_6925593_6925696_+"; exonnum "35"; txlen "5977";
chr1	ENSEMBL_gcm37	exon	6925593	6925696	0.750343077732854	+	.	gene_id "ENSMUSG00000033740.18"; transcript_id "ENSMUSG00000033740.18_tx_56"; exon_id "chr1_6925593_6925696_+"; exonnum "22"; txlen "4322";
chr1	ENSEMBL_gcm37	exon	6925593	6925696	0.617517105603436	+	.	gene_id "ENSMUSG00000033740.18"; transcript_id "ENSMUSG00000033740.18_tx_60"; exon_id "chr1_6925593_6925696_+"; exonnum "21"; txlen "4291";
chr1	ENSEMBL_gcm37	exon	6925593	6925696	0.43361114280451	+	.	gene_id "ENSMUSG00000033740.18"; transcript_id "ENSMUSG00000033740.18_tx_72"; exon_id "chr1_6925593_6925696_+"; exonnum "22"; txlen "4515";
chr1	ENSEMBL_gcm37	exon	6925593	6925696	0.387532876286604	+	.	gene_id "ENSMUSG00000033740.18"; transcript_id "ENSMUSG00000033740.18_tx_75"; exon_id "chr1_6925593_6925696_+"; exonnum "20"; txlen "3998";
chr1	ENSEMBL_gcm37	exon	6925593	6925696	0.373722886024052	+	.	gene_id "ENSMUSG00000033740.18"; transcript_id "ENSMUSG00000033740.18_tx_77"; exon_id "chr1_6925593_6925696_+"; exonnum "21"; txlen "4076";
chr1	ENSEMBL_gcm37	exon	6925593	6925696	0.349012371832387	+	.	gene_id "ENSMUSG00000033740.18"; transcript_id "ENSMUSG00000033740.18_tx_78"; exon_id "chr1_6925593_6925696_+"; exonnum "23"; txlen "4395";
chr1	ENSEMBL_gcm37	exon	6925593	6925696	0.348180427080321	+	.	gene_id "ENSMUSG00000033740.18"; transcript_id "ENSMUSG00000033740.18_tx_79"; exon_id "chr1_6925593_6925696_+"; exonnum "19"; txlen "3967";
chr1	ENSEMBL_gcm37	exon	6925593	6925696	0.296290858906995	+	.	gene_id "ENSMUSG00000033740.18"; transcript_id "ENSMUSG00000033740.18_tx_86"; exon_id "chr1_6925593_6925696_+"; exonnum "20"; txlen "4406";
chr1	ENSEMBL_gcm37	exon	6925593	6925696	0.281013602614513	+	.	gene_id "ENSMUSG00000033740.18"; transcript_id "ENSMUSG00000033740.18_tx_88"; exon_id "chr1_6925593_6925696_+"; exonnum "22"; txlen "4291";
chr1	ENSEMBL_gcm37	exon	6925593	6925696	0.279143210751986	+	.	gene_id "ENSMUSG00000033740.18"; transcript_id "ENSMUSG00000033740.18_tx_89"; exon_id "chr1_6925593_6925696_+"; exonnum "22"; txlen "4364";
chr1	ENSEMBL_gcm37	exon	6925593	6925696	0.270716326144861	+	.	gene_id "ENSMUSG00000033740.18"; transcript_id "ENSMUSG00000033740.18_tx_90"; exon_id "chr1_6925593_6925696_+"; exonnum "23"; txlen "4369";
chr1	ENSEMBL_gcm37	exon	6925593	6925696	0.262627411762271	+	.	gene_id "ENSMUSG00000033740.18"; transcript_id "ENSMUSG00000033740.18_tx_92"; exon_id "chr1_6925593_6925696_+"; exonnum "22"; txlen "4318";
chr1	ENSEMBL_gcm37	exon	6925593	6925696	0.259015242335572	+	.	gene_id "ENSMUSG00000033740.18"; transcript_id "ENSMUSG00000033740.18_tx_93"; exon_id "chr1_6925593_6925696_+"; exonnum "21"; txlen "4260";
chr1	ENSEMBL_gcm37	exon	6925593	6925696	0.253677294606329	+	.	gene_id "ENSMUSG00000033740.18"; transcript_id "ENSMUSG00000033740.18_tx_94"; exon_id "chr1_6925593_6925696_+"; exonnum "20"; txlen "4045";
chr1	ENSEMBL_gcm37	exon	6925593	6925696	0.235574214094671	+	.	gene_id "ENSMUSG00000033740.18"; transcript_id "ENSMUSG00000033740.18_tx_98"; exon_id "chr1_6925593_6925696_+"; exonnum "22"; txlen "4505";
chr1	HAVANA	exon	6927524	6927667	0	+	.	gene_id "ENSMUSG00000033740.18"; transcript_id "ENSMUST00000140079.8"; gene_type "protein_coding"; gene_name "St18"; transcript_type "protein_coding"; transcript_name "St18-208"; exon_number 23; exon_id "ENSMUSE00001243308.2"; level 2; protein_id "ENSMUSP00000118322.2"; transcript_support_level "1"; mgi_id "MGI:2446700"; tag "alternative_5_UTR"; tag "basic"; tag "Ensembl_canonical"; tag "GENCODE_Primary"; tag "appris_principal_1"; tag "CCDS"; ccdsid "CCDS14810.1"; havana_gene "OTTMUSG00000024833.1"; havana_transcript "OTTMUST00000061167.1";
chr1	HAVANA	CDS	6927524	6927667	0	+	0	gene_id "ENSMUSG00000033740.18"; transcript_id "ENSMUST00000140079.8"; gene_type "protein_coding"; gene_name "St18"; transcript_type "protein_coding"; transcript_name "St18-208"; exon_number 23; exon_id "ENSMUSE00001243308.2"; level 2; protein_id "ENSMUSP00000118322.2"; transcript_support_level "1"; mgi_id "MGI:2446700"; tag "alternative_5_UTR"; tag "basic"; tag "Ensembl_canonical"; tag "GENCODE_Primary"; tag "appris_principal_1"; tag "CCDS"; ccdsid "CCDS14810.1"; havana_gene "OTTMUSG00000024833.1"; havana_transcript "OTTMUST00000061167.1";
chr1	HAVANA	exon	6927524	6927667	0	+	.	gene_id "ENSMUSG00000033740.18"; transcript_id "ENSMUST00000131494.8"; gene_type "protein_coding"; gene_name "St18"; transcript_type "protein_coding"; transcript_name "St18-204"; exon_number 22; exon_id "ENSMUSE00001243308.2"; level 2; protein_id "ENSMUSP00000117789.2"; transcript_support_level "1"; mgi_id "MGI:2446700"; tag "alternative_5_UTR"; tag "basic"; tag "appris_principal_1"; tag "CCDS"; ccdsid "CCDS14810.1"; havana_gene "OTTMUSG00000024833.1"; havana_transcript "OTTMUST00000061171.1";
chr1	HAVANA	CDS	6927524	6927667	0	+	0	gene_id "ENSMUSG00000033740.18"; transcript_id "ENSMUST00000131494.8"; gene_type "protein_coding"; gene_name "St18"; transcript_type "protein_coding"; transcript_name "St18-204"; exon_number 22; exon_id "ENSMUSE00001243308.2"; level 2; protein_id "ENSMUSP00000117789.2"; transcript_support_level "1"; mgi_id "MGI:2446700"; tag "alternative_5_UTR"; tag "basic"; tag "appris_principal_1"; tag "CCDS"; ccdsid "CCDS14810.1"; havana_gene "OTTMUSG00000024833.1"; havana_transcript "OTTMUST00000061171.1";
chr1	HAVANA	exon	6927524	6927667	0	+	.	gene_id "ENSMUSG00000033740.18"; transcript_id "ENSMUST00000043578.13"; gene_type "protein_coding"; gene_name "St18"; transcript_type "protein_coding"; transcript_name "St18-201"; exon_number 23; exon_id "ENSMUSE00001243308.2"; level 2; protein_id "ENSMUSP00000042056.7"; transcript_support_level "1"; mgi_id "MGI:2446700"; tag "basic"; tag "appris_principal_1"; tag "CCDS"; ccdsid "CCDS14810.1"; havana_gene "OTTMUSG00000024833.1"; havana_transcript "OTTMUST00000061164.1";
chr1	HAVANA	CDS	6927524	6927667	0	+	0	gene_id "ENSMUSG00000033740.18"; transcript_id "ENSMUST00000043578.13"; gene_type "protein_coding"; gene_name "St18"; transcript_type "protein_coding"; transcript_name "St18-201"; exon_number 23; exon_id "ENSMUSE00001243308.2"; level 2; protein_id "ENSMUSP00000042056.7"; transcript_support_level "1"; mgi_id "MGI:2446700"; tag "basic"; tag "appris_principal_1"; tag "CCDS"; ccdsid "CCDS14810.1"; havana_gene "OTTMUSG00000024833.1"; havana_transcript "OTTMUST00000061164.1";
chr1	HAVANA	exon	6927524	6927667	0	+	.	gene_id "ENSMUSG00000033740.18"; transcript_id "ENSMUST00000150761.8"; gene_type "protein_coding"; gene_name "St18"; transcript_type "protein_coding"; transcript_name "St18-210"; exon_number 22; exon_id "ENSMUSE00001243308.2"; level 2; protein_id "ENSMUSP00000120298.2"; transcript_support_level "1"; mgi_id "MGI:2446700"; tag "alternative_5_UTR"; tag "basic"; tag "appris_principal_1"; tag "CCDS"; ccdsid "CCDS14810.1"; havana_gene "OTTMUSG00000024833.1"; havana_transcript "OTTMUST00000061165.1";
chr1	HAVANA	CDS	6927524	6927667	0	+	0	gene_id "ENSMUSG00000033740.18"; transcript_id "ENSMUST00000150761.8"; gene_type "protein_coding"; gene_name "St18"; transcript_type "protein_coding"; transcript_name "St18-210"; exon_number 22; exon_id "ENSMUSE00001243308.2"; level 2; protein_id "ENSMUSP00000120298.2"; transcript_support_level "1"; mgi_id "MGI:2446700"; tag "alternative_5_UTR"; tag "basic"; tag "appris_principal_1"; tag "CCDS"; ccdsid "CCDS14810.1"; havana_gene "OTTMUSG00000024833.1"; havana_transcript "OTTMUST00000061165.1";
chr1	HAVANA	exon	6927524	6927667	0	+	.	gene_id "ENSMUSG00000033740.18"; transcript_id "ENSMUST00000151281.8"; gene_type "protein_coding"; gene_name "St18"; transcript_type "protein_coding"; transcript_name "St18-212"; exon_number 21; exon_id "ENSMUSE00001243308.2"; level 2; protein_id "ENSMUSP00000122055.2"; transcript_support_level "1"; mgi_id "MGI:2446700"; tag "alternative_5_UTR"; tag "basic"; tag "appris_principal_1"; tag "CCDS"; ccdsid "CCDS14810.1"; havana_gene "OTTMUSG00000024833.1"; havana_transcript "OTTMUST00000061166.1";
chr1	HAVANA	CDS	6927524	6927667	0	+	0	gene_id "ENSMUSG00000033740.18"; transcript_id "ENSMUST00000151281.8"; gene_type "protein_coding"; gene_name "St18"; transcript_type "protein_coding"; transcript_name "St18-212"; exon_number 21; exon_id "ENSMUSE00001243308.2"; level 2; protein_id "ENSMUSP00000122055.2"; transcript_support_level "1"; mgi_id "MGI:2446700"; tag "alternative_5_UTR"; tag "basic"; tag "appris_principal_1"; tag "CCDS"; ccdsid "CCDS14810.1"; havana_gene "OTTMUSG00000024833.1"; havana_transcript "OTTMUST00000061166.1";
chr1	ENSEMBL	exon	6927524	6927667	0	+	.	gene_id "ENSMUSG00000033740.18"; transcript_id "ENSMUST00000163727.4"; gene_type "protein_coding"; gene_name "St18"; transcript_type "protein_coding"; transcript_name "St18-213"; exon_number 21; exon_id "ENSMUSE00001243308.2"; level 3; protein_id "ENSMUSP00000131417.3"; transcript_support_level "5"; mgi_id "MGI:2446700"; tag "basic"; tag "appris_principal_1"; tag "CCDS"; ccdsid "CCDS14810.1"; havana_gene "OTTMUSG00000024833.1";
chr1	ENSEMBL	CDS	6927524	6927667	0	+	0	gene_id "ENSMUSG00000033740.18"; transcript_id "ENSMUST00000163727.4"; gene_type "protein_coding"; gene_name "St18"; transcript_type "protein_coding"; transcript_name "St18-213"; exon_number 21; exon_id "ENSMUSE00001243308.2"; level 3; protein_id "ENSMUSP00000131417.3"; transcript_support_level "5"; mgi_id "MGI:2446700"; tag "basic"; tag "appris_principal_1"; tag "CCDS"; ccdsid "CCDS14810.1"; havana_gene "OTTMUSG00000024833.1";
chr1	ENSEMBL_gcm37	exon	6927524	6927667	0.227022684777937	+	.	gene_id "ENSMUSG00000033740.18"; transcript_id "ENSMUSG00000033740.18_tx_100"; exon_id "chr1_6927524_6927667_+"; exonnum "23"; txlen "4312";
chr1	ENSEMBL_gcm37	exon	6927524	6927667	0.221181143135756	+	.	gene_id "ENSMUSG00000033740.18"; transcript_id "ENSMUSG00000033740.18_tx_101"; exon_id "chr1_6927524_6927667_+"; exonnum "23"; txlen "4149";
chr1	ENSEMBL_gcm37	exon	6927524	6927667	0.194755956445591	+	.	gene_id "ENSMUSG00000033740.18"; transcript_id "ENSMUSG00000033740.18_tx_106"; exon_id "chr1_6927524_6927667_+"; exonnum "22"; txlen "4045";
chr1	ENSEMBL_gcm37	exon	6927524	6927667	0.188370528444261	+	.	gene_id "ENSMUSG00000033740.18"; transcript_id "ENSMUSG00000033740.18_tx_112"; exon_id "chr1_6927524_6927667_+"; exonnum "22"; txlen "4281";
chr1	ENSEMBL_gcm37	exon	6927524	6927667	0.184115273870137	+	.	gene_id "ENSMUSG00000033740.18"; transcript_id "ENSMUSG00000033740.18_tx_117"; exon_id "chr1_6927524_6927667_+"; exonnum "24"; txlen "4359";
chr1	ENSEMBL_gcm37	exon	6927524	6927667	0.180078469109217	+	.	gene_id "ENSMUSG00000033740.18"; transcript_id "ENSMUSG00000033740.18_tx_118"; exon_id "chr1_6927524_6927667_+"; exonnum "22"; txlen "4453";
chr1	ENSEMBL_gcm37	exon	6927524	6927667	0.152253528583371	+	.	gene_id "ENSMUSG00000033740.18"; transcript_id "ENSMUSG00000033740.18_tx_121"; exon_id "chr1_6927524_6927667_+"; exonnum "20"; txlen "4124";
chr1	ENSEMBL_gcm37	exon	6927524	6927667	0.152253528583371	+	.	gene_id "ENSMUSG00000033740.18"; transcript_id "ENSMUSG00000033740.18_tx_122"; exon_id "chr1_6927524_6927667_+"; exonnum "21"; txlen "4155";
chr1	ENSEMBL_gcm37	exon	6927524	6927667	0.15079571224973	+	.	gene_id "ENSMUSG00000033740.18"; transcript_id "ENSMUSG00000033740.18_tx_123"; exon_id "chr1_6927524_6927667_+"; exonnum "22"; txlen "4238";
chr1	ENSEMBL_gcm37	exon	6927524	6927667	0.137358071103768	+	.	gene_id "ENSMUSG00000033740.18"; transcript_id "ENSMUSG00000033740.18_tx_125"; exon_id "chr1_6927524_6927667_+"; exonnum "25"; txlen "4442";
chr1	ENSEMBL_gcm37	exon	6927524	6927667	0.126877940486143	+	.	gene_id "ENSMUSG00000033740.18"; transcript_id "ENSMUSG00000033740.18_tx_128"; exon_id "chr1_6927524_6927667_+"; exonnum "21"; txlen "4202";
chr1	ENSEMBL_gcm37	exon	6927524	6927667	0.126877940486143	+	.	gene_id "ENSMUSG00000033740.18"; transcript_id "ENSMUSG00000033740.18_tx_129"; exon_id "chr1_6927524_6927667_+"; exonnum "22"; txlen "4233";
chr1	ENSEMBL_gcm37	exon	6927524	6927667	0.12498753429796	+	.	gene_id "ENSMUSG00000033740.18"; transcript_id "ENSMUSG00000033740.18_tx_130"; exon_id "chr1_6927524_6927667_+"; exonnum "23"; txlen "4328";
chr1	ENSEMBL_gcm37	exon	6927524	6927667	0.124819891138082	+	.	gene_id "ENSMUSG00000033740.18"; transcript_id "ENSMUSG00000033740.18_tx_131"; exon_id "chr1_6927524_6927667_+"; exonnum "27"; txlen "5286";
chr1	ENSEMBL_gcm37	exon	6927524	6927667	0.100754647966323	+	.	gene_id "ENSMUSG00000033740.18"; transcript_id "ENSMUSG00000033740.18_tx_136"; exon_id "chr1_6927524_6927667_+"; exonnum "22"; txlen "4066";
chr1	ENSEMBL_gcm37	exon	6927524	6927667	0.00126253416617881	+	.	gene_id "ENSMUSG00000033740.18"; transcript_id "ENSMUSG00000033740.18_tx_137"; exon_id "chr1_6927524_6927667_+"; exonnum "36"; txlen "5943";
chr1	ENSEMBL_gcm37	exon	6927524	6927667	0.00126253416617881	+	.	gene_id "ENSMUSG00000033740.18"; transcript_id "ENSMUSG00000033740.18_tx_138"; exon_id "chr1_6927524_6927667_+"; exonnum "36"; txlen "5977";
chr1	ENSEMBL_gcm37	exon	6927524	6927667	0.750343077732854	+	.	gene_id "ENSMUSG00000033740.18"; transcript_id "ENSMUSG00000033740.18_tx_56"; exon_id "chr1_6927524_6927667_+"; exonnum "23"; txlen "4322";
chr1	ENSEMBL_gcm37	exon	6927524	6927667	0.617517105603436	+	.	gene_id "ENSMUSG00000033740.18"; transcript_id "ENSMUSG00000033740.18_tx_60"; exon_id "chr1_6927524_6927667_+"; exonnum "22"; txlen "4291";
chr1	ENSEMBL_gcm37	exon	6927524	6927667	0.43361114280451	+	.	gene_id "ENSMUSG00000033740.18"; transcript_id "ENSMUSG00000033740.18_tx_72"; exon_id "chr1_6927524_6927667_+"; exonnum "23"; txlen "4515";
chr1	ENSEMBL_gcm37	exon	6927524	6927667	0.387532876286604	+	.	gene_id "ENSMUSG00000033740.18"; transcript_id "ENSMUSG00000033740.18_tx_75"; exon_id "chr1_6927524_6927667_+"; exonnum "21"; txlen "3998";
chr1	ENSEMBL_gcm37	exon	6927524	6927667	0.373722886024052	+	.	gene_id "ENSMUSG00000033740.18"; transcript_id "ENSMUSG00000033740.18_tx_77"; exon_id "chr1_6927524_6927667_+"; exonnum "22"; txlen "4076";
chr1	ENSEMBL_gcm37	exon	6927524	6927667	0.349012371832387	+	.	gene_id "ENSMUSG00000033740.18"; transcript_id "ENSMUSG00000033740.18_tx_78"; exon_id "chr1_6927524_6927667_+"; exonnum "24"; txlen "4395";
chr1	ENSEMBL_gcm37	exon	6927524	6927667	0.348180427080321	+	.	gene_id "ENSMUSG00000033740.18"; transcript_id "ENSMUSG00000033740.18_tx_79"; exon_id "chr1_6927524_6927667_+"; exonnum "20"; txlen "3967";
chr1	ENSEMBL_gcm37	exon	6927524	6927667	0.296290858906995	+	.	gene_id "ENSMUSG00000033740.18"; transcript_id "ENSMUSG00000033740.18_tx_86"; exon_id "chr1_6927524_6927667_+"; exonnum "21"; txlen "4406";
chr1	ENSEMBL_gcm37	exon	6927524	6927667	0.281013602614513	+	.	gene_id "ENSMUSG00000033740.18"; transcript_id "ENSMUSG00000033740.18_tx_88"; exon_id "chr1_6927524_6927667_+"; exonnum "23"; txlen "4291";
chr1	ENSEMBL_gcm37	exon	6927524	6927667	0.279143210751986	+	.	gene_id "ENSMUSG00000033740.18"; transcript_id "ENSMUSG00000033740.18_tx_89"; exon_id "chr1_6927524_6927667_+"; exonnum "23"; txlen "4364";
chr1	ENSEMBL_gcm37	exon	6927524	6927667	0.270716326144861	+	.	gene_id "ENSMUSG00000033740.18"; transcript_id "ENSMUSG00000033740.18_tx_90"; exon_id "chr1_6927524_6927667_+"; exonnum "24"; txlen "4369";
chr1	ENSEMBL_gcm37	exon	6927524	6927667	0.262627411762271	+	.	gene_id "ENSMUSG00000033740.18"; transcript_id "ENSMUSG00000033740.18_tx_92"; exon_id "chr1_6927524_6927667_+"; exonnum "23"; txlen "4318";
chr1	ENSEMBL_gcm37	exon	6927524	6927667	0.259015242335572	+	.	gene_id "ENSMUSG00000033740.18"; transcript_id "ENSMUSG00000033740.18_tx_93"; exon_id "chr1_6927524_6927667_+"; exonnum "22"; txlen "4260";
chr1	ENSEMBL_gcm37	exon	6927524	6927667	0.253677294606329	+	.	gene_id "ENSMUSG00000033740.18"; transcript_id "ENSMUSG00000033740.18_tx_94"; exon_id "chr1_6927524_6927667_+"; exonnum "21"; txlen "4045";
chr1	ENSEMBL_gcm37	exon	6927524	6927667	0.235574214094671	+	.	gene_id "ENSMUSG00000033740.18"; transcript_id "ENSMUSG00000033740.18_tx_98"; exon_id "chr1_6927524_6927667_+"; exonnum "23"; txlen "4505";
chr1	HAVANA	exon	6927565	6927667	0	+	.	gene_id "ENSMUSG00000033740.18"; transcript_id "ENSMUST00000130338.2"; gene_type "protein_coding"; gene_name "St18"; transcript_type "protein_coding"; transcript_name "St18-202"; exon_number 1; exon_id "ENSMUSE00000730905.2"; level 1; protein_id "ENSMUSP00000141266.2"; transcript_support_level "3"; mgi_id "MGI:2446700"; tag "mRNA_start_NF"; tag "cds_start_NF"; tag "exp_conf"; havana_gene "OTTMUSG00000024833.1"; havana_transcript "OTTMUST00000061243.1";
chr1	HAVANA	CDS	6927565	6927667	0	+	1	gene_id "ENSMUSG00000033740.18"; transcript_id "ENSMUST00000130338.2"; gene_type "protein_coding"; gene_name "St18"; transcript_type "protein_coding"; transcript_name "St18-202"; exon_number 1; exon_id "ENSMUSE00000730905.2"; level 1; protein_id "ENSMUSP00000141266.2"; transcript_support_level "3"; mgi_id "MGI:2446700"; tag "mRNA_start_NF"; tag "cds_start_NF"; tag "exp_conf"; havana_gene "OTTMUSG00000024833.1"; havana_transcript "OTTMUST00000061243.1";
chr1	HAVANA	transcript	6927565	6929828	0	+	.	gene_id "ENSMUSG00000033740.18"; transcript_id "ENSMUST00000130338.2"; gene_type "protein_coding"; gene_name "St18"; transcript_type "protein_coding"; transcript_name "St18-202"; level 1; protein_id "ENSMUSP00000141266.2"; transcript_support_level "3"; mgi_id "MGI:2446700"; tag "mRNA_start_NF"; tag "cds_start_NF"; tag "exp_conf"; havana_gene "OTTMUSG00000024833.1"; havana_transcript "OTTMUST00000061243.1";
chr1	HAVANA	CDS	6928684	6928821	0	+	0	gene_id "ENSMUSG00000033740.18"; transcript_id "ENSMUST00000140079.8"; gene_type "protein_coding"; gene_name "St18"; transcript_type "protein_coding"; transcript_name "St18-208"; exon_number 24; exon_id "ENSMUSE00000774717.2"; level 2; protein_id "ENSMUSP00000118322.2"; transcript_support_level "1"; mgi_id "MGI:2446700"; tag "alternative_5_UTR"; tag "basic"; tag "Ensembl_canonical"; tag "GENCODE_Primary"; tag "appris_principal_1"; tag "CCDS"; ccdsid "CCDS14810.1"; havana_gene "OTTMUSG00000024833.1"; havana_transcript "OTTMUST00000061167.1";
chr1	HAVANA	CDS	6928684	6928821	0	+	0	gene_id "ENSMUSG00000033740.18"; transcript_id "ENSMUST00000131494.8"; gene_type "protein_coding"; gene_name "St18"; transcript_type "protein_coding"; transcript_name "St18-204"; exon_number 23; exon_id "ENSMUSE00000604772.3"; level 2; protein_id "ENSMUSP00000117789.2"; transcript_support_level "1"; mgi_id "MGI:2446700"; tag "alternative_5_UTR"; tag "basic"; tag "appris_principal_1"; tag "CCDS"; ccdsid "CCDS14810.1"; havana_gene "OTTMUSG00000024833.1"; havana_transcript "OTTMUST00000061171.1";
chr1	HAVANA	CDS	6928684	6928821	0	+	0	gene_id "ENSMUSG00000033740.18"; transcript_id "ENSMUST00000043578.13"; gene_type "protein_coding"; gene_name "St18"; transcript_type "protein_coding"; transcript_name "St18-201"; exon_number 24; exon_id "ENSMUSE00000604772.3"; level 2; protein_id "ENSMUSP00000042056.7"; transcript_support_level "1"; mgi_id "MGI:2446700"; tag "basic"; tag "appris_principal_1"; tag "CCDS"; ccdsid "CCDS14810.1"; havana_gene "OTTMUSG00000024833.1"; havana_transcript "OTTMUST00000061164.1";
chr1	HAVANA	CDS	6928684	6928821	0	+	0	gene_id "ENSMUSG00000033740.18"; transcript_id "ENSMUST00000150761.8"; gene_type "protein_coding"; gene_name "St18"; transcript_type "protein_coding"; transcript_name "St18-210"; exon_number 23; exon_id "ENSMUSE00000832886.2"; level 2; protein_id "ENSMUSP00000120298.2"; transcript_support_level "1"; mgi_id "MGI:2446700"; tag "alternative_5_UTR"; tag "basic"; tag "appris_principal_1"; tag "CCDS"; ccdsid "CCDS14810.1"; havana_gene "OTTMUSG00000024833.1"; havana_transcript "OTTMUST00000061165.1";
chr1	HAVANA	CDS	6928684	6928821	0	+	0	gene_id "ENSMUSG00000033740.18"; transcript_id "ENSMUST00000151281.8"; gene_type "protein_coding"; gene_name "St18"; transcript_type "protein_coding"; transcript_name "St18-212"; exon_number 22; exon_id "ENSMUSE00000747450.2"; level 2; protein_id "ENSMUSP00000122055.2"; transcript_support_level "1"; mgi_id "MGI:2446700"; tag "alternative_5_UTR"; tag "basic"; tag "appris_principal_1"; tag "CCDS"; ccdsid "CCDS14810.1"; havana_gene "OTTMUSG00000024833.1"; havana_transcript "OTTMUST00000061166.1";
chr1	ENSEMBL	CDS	6928684	6928821	0	+	0	gene_id "ENSMUSG00000033740.18"; transcript_id "ENSMUST00000163727.4"; gene_type "protein_coding"; gene_name "St18"; transcript_type "protein_coding"; transcript_name "St18-213"; exon_number 22; exon_id "ENSMUSE00000604772.3"; level 3; protein_id "ENSMUSP00000131417.3"; transcript_support_level "5"; mgi_id "MGI:2446700"; tag "basic"; tag "appris_principal_1"; tag "CCDS"; ccdsid "CCDS14810.1"; havana_gene "OTTMUSG00000024833.1";
chr1	HAVANA	exon	6928684	6929037	0	+	.	gene_id "ENSMUSG00000033740.18"; transcript_id "ENSMUST00000151281.8"; gene_type "protein_coding"; gene_name "St18"; transcript_type "protein_coding"; transcript_name "St18-212"; exon_number 22; exon_id "ENSMUSE00000747450.2"; level 2; protein_id "ENSMUSP00000122055.2"; transcript_support_level "1"; mgi_id "MGI:2446700"; tag "alternative_5_UTR"; tag "basic"; tag "appris_principal_1"; tag "CCDS"; ccdsid "CCDS14810.1"; havana_gene "OTTMUSG00000024833.1"; havana_transcript "OTTMUST00000061166.1";
chr1	HAVANA	exon	6928684	6929694	0	+	.	gene_id "ENSMUSG00000033740.18"; transcript_id "ENSMUST00000150761.8"; gene_type "protein_coding"; gene_name "St18"; transcript_type "protein_coding"; transcript_name "St18-210"; exon_number 23; exon_id "ENSMUSE00000832886.2"; level 2; protein_id "ENSMUSP00000120298.2"; transcript_support_level "1"; mgi_id "MGI:2446700"; tag "alternative_5_UTR"; tag "basic"; tag "appris_principal_1"; tag "CCDS"; ccdsid "CCDS14810.1"; havana_gene "OTTMUSG00000024833.1"; havana_transcript "OTTMUST00000061165.1";
chr1	ENSEMBL_gcm37	exon	6928684	6929694	0.227022684777937	+	.	gene_id "ENSMUSG00000033740.18"; transcript_id "ENSMUSG00000033740.18_tx_100"; exon_id "chr1_6928684_6929694_+"; exonnum "24"; txlen "4312";
chr1	ENSEMBL_gcm37	exon	6928684	6929694	0.221181143135756	+	.	gene_id "ENSMUSG00000033740.18"; transcript_id "ENSMUSG00000033740.18_tx_101"; exon_id "chr1_6928684_6929694_+"; exonnum "24"; txlen "4149";
chr1	ENSEMBL_gcm37	exon	6928684	6929694	0.194755956445591	+	.	gene_id "ENSMUSG00000033740.18"; transcript_id "ENSMUSG00000033740.18_tx_106"; exon_id "chr1_6928684_6929694_+"; exonnum "23"; txlen "4045";
chr1	ENSEMBL_gcm37	exon	6928684	6929694	0.188370528444261	+	.	gene_id "ENSMUSG00000033740.18"; transcript_id "ENSMUSG00000033740.18_tx_112"; exon_id "chr1_6928684_6929694_+"; exonnum "23"; txlen "4281";
chr1	ENSEMBL_gcm37	exon	6928684	6929694	0.184115273870137	+	.	gene_id "ENSMUSG00000033740.18"; transcript_id "ENSMUSG00000033740.18_tx_117"; exon_id "chr1_6928684_6929694_+"; exonnum "25"; txlen "4359";
chr1	ENSEMBL_gcm37	exon	6928684	6929694	0.180078469109217	+	.	gene_id "ENSMUSG00000033740.18"; transcript_id "ENSMUSG00000033740.18_tx_118"; exon_id "chr1_6928684_6929694_+"; exonnum "23"; txlen "4453";
chr1	ENSEMBL_gcm37	exon	6928684	6929694	0.152253528583371	+	.	gene_id "ENSMUSG00000033740.18"; transcript_id "ENSMUSG00000033740.18_tx_121"; exon_id "chr1_6928684_6929694_+"; exonnum "21"; txlen "4124";
chr1	ENSEMBL_gcm37	exon	6928684	6929694	0.152253528583371	+	.	gene_id "ENSMUSG00000033740.18"; transcript_id "ENSMUSG00000033740.18_tx_122"; exon_id "chr1_6928684_6929694_+"; exonnum "22"; txlen "4155";
chr1	ENSEMBL_gcm37	exon	6928684	6929694	0.15079571224973	+	.	gene_id "ENSMUSG00000033740.18"; transcript_id "ENSMUSG00000033740.18_tx_123"; exon_id "chr1_6928684_6929694_+"; exonnum "23"; txlen "4238";
chr1	ENSEMBL_gcm37	exon	6928684	6929694	0.137358071103768	+	.	gene_id "ENSMUSG00000033740.18"; transcript_id "ENSMUSG00000033740.18_tx_125"; exon_id "chr1_6928684_6929694_+"; exonnum "26"; txlen "4442";
chr1	ENSEMBL_gcm37	exon	6928684	6929694	0.126877940486143	+	.	gene_id "ENSMUSG00000033740.18"; transcript_id "ENSMUSG00000033740.18_tx_128"; exon_id "chr1_6928684_6929694_+"; exonnum "22"; txlen "4202";
chr1	ENSEMBL_gcm37	exon	6928684	6929694	0.126877940486143	+	.	gene_id "ENSMUSG00000033740.18"; transcript_id "ENSMUSG00000033740.18_tx_129"; exon_id "chr1_6928684_6929694_+"; exonnum "23"; txlen "4233";
chr1	ENSEMBL_gcm37	exon	6928684	6929694	0.12498753429796	+	.	gene_id "ENSMUSG00000033740.18"; transcript_id "ENSMUSG00000033740.18_tx_130"; exon_id "chr1_6928684_6929694_+"; exonnum "24"; txlen "4328";
chr1	ENSEMBL_gcm37	exon	6928684	6929694	0.124819891138082	+	.	gene_id "ENSMUSG00000033740.18"; transcript_id "ENSMUSG00000033740.18_tx_131"; exon_id "chr1_6928684_6929694_+"; exonnum "28"; txlen "5286";
chr1	ENSEMBL_gcm37	exon	6928684	6929694	0.100754647966323	+	.	gene_id "ENSMUSG00000033740.18"; transcript_id "ENSMUSG00000033740.18_tx_136"; exon_id "chr1_6928684_6929694_+"; exonnum "23"; txlen "4066";
chr1	ENSEMBL_gcm37	exon	6928684	6929694	0.00126253416617881	+	.	gene_id "ENSMUSG00000033740.18"; transcript_id "ENSMUSG00000033740.18_tx_137"; exon_id "chr1_6928684_6929694_+"; exonnum "37"; txlen "5943";
chr1	ENSEMBL_gcm37	exon	6928684	6929694	0.00126253416617881	+	.	gene_id "ENSMUSG00000033740.18"; transcript_id "ENSMUSG00000033740.18_tx_138"; exon_id "chr1_6928684_6929694_+"; exonnum "37"; txlen "5977";
chr1	ENSEMBL_gcm37	exon	6928684	6929694	0.750343077732854	+	.	gene_id "ENSMUSG00000033740.18"; transcript_id "ENSMUSG00000033740.18_tx_56"; exon_id "chr1_6928684_6929694_+"; exonnum "24"; txlen "4322";
chr1	ENSEMBL_gcm37	exon	6928684	6929694	0.617517105603436	+	.	gene_id "ENSMUSG00000033740.18"; transcript_id "ENSMUSG00000033740.18_tx_60"; exon_id "chr1_6928684_6929694_+"; exonnum "23"; txlen "4291";
chr1	ENSEMBL_gcm37	exon	6928684	6929694	0.43361114280451	+	.	gene_id "ENSMUSG00000033740.18"; transcript_id "ENSMUSG00000033740.18_tx_72"; exon_id "chr1_6928684_6929694_+"; exonnum "24"; txlen "4515";
chr1	ENSEMBL_gcm37	exon	6928684	6929694	0.387532876286604	+	.	gene_id "ENSMUSG00000033740.18"; transcript_id "ENSMUSG00000033740.18_tx_75"; exon_id "chr1_6928684_6929694_+"; exonnum "22"; txlen "3998";
chr1	ENSEMBL_gcm37	exon	6928684	6929694	0.373722886024052	+	.	gene_id "ENSMUSG00000033740.18"; transcript_id "ENSMUSG00000033740.18_tx_77"; exon_id "chr1_6928684_6929694_+"; exonnum "23"; txlen "4076";
chr1	ENSEMBL_gcm37	exon	6928684	6929694	0.349012371832387	+	.	gene_id "ENSMUSG00000033740.18"; transcript_id "ENSMUSG00000033740.18_tx_78"; exon_id "chr1_6928684_6929694_+"; exonnum "25"; txlen "4395";
chr1	ENSEMBL_gcm37	exon	6928684	6929694	0.348180427080321	+	.	gene_id "ENSMUSG00000033740.18"; transcript_id "ENSMUSG00000033740.18_tx_79"; exon_id "chr1_6928684_6929694_+"; exonnum "21"; txlen "3967";
chr1	ENSEMBL_gcm37	exon	6928684	6929694	0.296290858906995	+	.	gene_id "ENSMUSG00000033740.18"; transcript_id "ENSMUSG00000033740.18_tx_86"; exon_id "chr1_6928684_6929694_+"; exonnum "22"; txlen "4406";
chr1	ENSEMBL_gcm37	exon	6928684	6929694	0.281013602614513	+	.	gene_id "ENSMUSG00000033740.18"; transcript_id "ENSMUSG00000033740.18_tx_88"; exon_id "chr1_6928684_6929694_+"; exonnum "24"; txlen "4291";
chr1	ENSEMBL_gcm37	exon	6928684	6929694	0.279143210751986	+	.	gene_id "ENSMUSG00000033740.18"; transcript_id "ENSMUSG00000033740.18_tx_89"; exon_id "chr1_6928684_6929694_+"; exonnum "24"; txlen "4364";
chr1	ENSEMBL_gcm37	exon	6928684	6929694	0.270716326144861	+	.	gene_id "ENSMUSG00000033740.18"; transcript_id "ENSMUSG00000033740.18_tx_90"; exon_id "chr1_6928684_6929694_+"; exonnum "25"; txlen "4369";
chr1	ENSEMBL_gcm37	exon	6928684	6929694	0.262627411762271	+	.	gene_id "ENSMUSG00000033740.18"; transcript_id "ENSMUSG00000033740.18_tx_92"; exon_id "chr1_6928684_6929694_+"; exonnum "24"; txlen "4318";
chr1	ENSEMBL_gcm37	exon	6928684	6929694	0.259015242335572	+	.	gene_id "ENSMUSG00000033740.18"; transcript_id "ENSMUSG00000033740.18_tx_93"; exon_id "chr1_6928684_6929694_+"; exonnum "23"; txlen "4260";
chr1	ENSEMBL_gcm37	exon	6928684	6929694	0.253677294606329	+	.	gene_id "ENSMUSG00000033740.18"; transcript_id "ENSMUSG00000033740.18_tx_94"; exon_id "chr1_6928684_6929694_+"; exonnum "22"; txlen "4045";
chr1	ENSEMBL_gcm37	exon	6928684	6929694	0.235574214094671	+	.	gene_id "ENSMUSG00000033740.18"; transcript_id "ENSMUSG00000033740.18_tx_98"; exon_id "chr1_6928684_6929694_+"; exonnum "24"; txlen "4505";
chr1	HAVANA	exon	6928684	6931158	0	+	.	gene_id "ENSMUSG00000033740.18"; transcript_id "ENSMUST00000140079.8"; gene_type "protein_coding"; gene_name "St18"; transcript_type "protein_coding"; transcript_name "St18-208"; exon_number 24; exon_id "ENSMUSE00000774717.2"; level 2; protein_id "ENSMUSP00000118322.2"; transcript_support_level "1"; mgi_id "MGI:2446700"; tag "alternative_5_UTR"; tag "basic"; tag "Ensembl_canonical"; tag "GENCODE_Primary"; tag "appris_principal_1"; tag "CCDS"; ccdsid "CCDS14810.1"; havana_gene "OTTMUSG00000024833.1"; havana_transcript "OTTMUST00000061167.1";
chr1	HAVANA	exon	6928684	6931164	0	+	.	gene_id "ENSMUSG00000033740.18"; transcript_id "ENSMUST00000131494.8"; gene_type "protein_coding"; gene_name "St18"; transcript_type "protein_coding"; transcript_name "St18-204"; exon_number 23; exon_id "ENSMUSE00000604772.3"; level 2; protein_id "ENSMUSP00000117789.2"; transcript_support_level "1"; mgi_id "MGI:2446700"; tag "alternative_5_UTR"; tag "basic"; tag "appris_principal_1"; tag "CCDS"; ccdsid "CCDS14810.1"; havana_gene "OTTMUSG00000024833.1"; havana_transcript "OTTMUST00000061171.1";
chr1	HAVANA	exon	6928684	6931164	0	+	.	gene_id "ENSMUSG00000033740.18"; transcript_id "ENSMUST00000043578.13"; gene_type "protein_coding"; gene_name "St18"; transcript_type "protein_coding"; transcript_name "St18-201"; exon_number 24; exon_id "ENSMUSE00000604772.3"; level 2; protein_id "ENSMUSP00000042056.7"; transcript_support_level "1"; mgi_id "MGI:2446700"; tag "basic"; tag "appris_principal_1"; tag "CCDS"; ccdsid "CCDS14810.1"; havana_gene "OTTMUSG00000024833.1"; havana_transcript "OTTMUST00000061164.1";
chr1	ENSEMBL	exon	6928684	6931164	0	+	.	gene_id "ENSMUSG00000033740.18"; transcript_id "ENSMUST00000163727.4"; gene_type "protein_coding"; gene_name "St18"; transcript_type "protein_coding"; transcript_name "St18-213"; exon_number 22; exon_id "ENSMUSE00000604772.3"; level 3; protein_id "ENSMUSP00000131417.3"; transcript_support_level "5"; mgi_id "MGI:2446700"; tag "basic"; tag "appris_principal_1"; tag "CCDS"; ccdsid "CCDS14810.1"; havana_gene "OTTMUSG00000024833.1";
chr1	HAVANA	stop_codon	6928822	6928824	0	+	0	gene_id "ENSMUSG00000033740.18"; transcript_id "ENSMUST00000140079.8"; gene_type "protein_coding"; gene_name "St18"; transcript_type "protein_coding"; transcript_name "St18-208"; exon_number 24; exon_id "ENSMUSE00000774717.2"; level 2; protein_id "ENSMUSP00000118322.2"; transcript_support_level "1"; mgi_id "MGI:2446700"; tag "alternative_5_UTR"; tag "basic"; tag "Ensembl_canonical"; tag "GENCODE_Primary"; tag "appris_principal_1"; tag "CCDS"; ccdsid "CCDS14810.1"; havana_gene "OTTMUSG00000024833.1"; havana_transcript "OTTMUST00000061167.1";
chr1	HAVANA	stop_codon	6928822	6928824	0	+	0	gene_id "ENSMUSG00000033740.18"; transcript_id "ENSMUST00000131494.8"; gene_type "protein_coding"; gene_name "St18"; transcript_type "protein_coding"; transcript_name "St18-204"; exon_number 23; exon_id "ENSMUSE00000604772.3"; level 2; protein_id "ENSMUSP00000117789.2"; transcript_support_level "1"; mgi_id "MGI:2446700"; tag "alternative_5_UTR"; tag "basic"; tag "appris_principal_1"; tag "CCDS"; ccdsid "CCDS14810.1"; havana_gene "OTTMUSG00000024833.1"; havana_transcript "OTTMUST00000061171.1";
chr1	HAVANA	stop_codon	6928822	6928824	0	+	0	gene_id "ENSMUSG00000033740.18"; transcript_id "ENSMUST00000043578.13"; gene_type "protein_coding"; gene_name "St18"; transcript_type "protein_coding"; transcript_name "St18-201"; exon_number 24; exon_id "ENSMUSE00000604772.3"; level 2; protein_id "ENSMUSP00000042056.7"; transcript_support_level "1"; mgi_id "MGI:2446700"; tag "basic"; tag "appris_principal_1"; tag "CCDS"; ccdsid "CCDS14810.1"; havana_gene "OTTMUSG00000024833.1"; havana_transcript "OTTMUST00000061164.1";
chr1	HAVANA	stop_codon	6928822	6928824	0	+	0	gene_id "ENSMUSG00000033740.18"; transcript_id "ENSMUST00000150761.8"; gene_type "protein_coding"; gene_name "St18"; transcript_type "protein_coding"; transcript_name "St18-210"; exon_number 23; exon_id "ENSMUSE00000832886.2"; level 2; protein_id "ENSMUSP00000120298.2"; transcript_support_level "1"; mgi_id "MGI:2446700"; tag "alternative_5_UTR"; tag "basic"; tag "appris_principal_1"; tag "CCDS"; ccdsid "CCDS14810.1"; havana_gene "OTTMUSG00000024833.1"; havana_transcript "OTTMUST00000061165.1";
chr1	HAVANA	stop_codon	6928822	6928824	0	+	0	gene_id "ENSMUSG00000033740.18"; transcript_id "ENSMUST00000151281.8"; gene_type "protein_coding"; gene_name "St18"; transcript_type "protein_coding"; transcript_name "St18-212"; exon_number 22; exon_id "ENSMUSE00000747450.2"; level 2; protein_id "ENSMUSP00000122055.2"; transcript_support_level "1"; mgi_id "MGI:2446700"; tag "alternative_5_UTR"; tag "basic"; tag "appris_principal_1"; tag "CCDS"; ccdsid "CCDS14810.1"; havana_gene "OTTMUSG00000024833.1"; havana_transcript "OTTMUST00000061166.1";
chr1	ENSEMBL	stop_codon	6928822	6928824	0	+	0	gene_id "ENSMUSG00000033740.18"; transcript_id "ENSMUST00000163727.4"; gene_type "protein_coding"; gene_name "St18"; transcript_type "protein_coding"; transcript_name "St18-213"; exon_number 22; exon_id "ENSMUSE00000604772.3"; level 3; protein_id "ENSMUSP00000131417.3"; transcript_support_level "5"; mgi_id "MGI:2446700"; tag "basic"; tag "appris_principal_1"; tag "CCDS"; ccdsid "CCDS14810.1"; havana_gene "OTTMUSG00000024833.1";
chr1	HAVANA	UTR	6928822	6929037	0	+	.	gene_id "ENSMUSG00000033740.18"; transcript_id "ENSMUST00000151281.8"; gene_type "protein_coding"; gene_name "St18"; transcript_type "protein_coding"; transcript_name "St18-212"; exon_number 22; exon_id "ENSMUSE00000747450.2"; level 2; protein_id "ENSMUSP00000122055.2"; transcript_support_level "1"; mgi_id "MGI:2446700"; tag "alternative_5_UTR"; tag "basic"; tag "appris_principal_1"; tag "CCDS"; ccdsid "CCDS14810.1"; havana_gene "OTTMUSG00000024833.1"; havana_transcript "OTTMUST00000061166.1";
chr1	HAVANA	UTR	6928822	6929694	0	+	.	gene_id "ENSMUSG00000033740.18"; transcript_id "ENSMUST00000150761.8"; gene_type "protein_coding"; gene_name "St18"; transcript_type "protein_coding"; transcript_name "St18-210"; exon_number 23; exon_id "ENSMUSE00000832886.2"; level 2; protein_id "ENSMUSP00000120298.2"; transcript_support_level "1"; mgi_id "MGI:2446700"; tag "alternative_5_UTR"; tag "basic"; tag "appris_principal_1"; tag "CCDS"; ccdsid "CCDS14810.1"; havana_gene "OTTMUSG00000024833.1"; havana_transcript "OTTMUST00000061165.1";
chr1	HAVANA	UTR	6928822	6931158	0	+	.	gene_id "ENSMUSG00000033740.18"; transcript_id "ENSMUST00000140079.8"; gene_type "protein_coding"; gene_name "St18"; transcript_type "protein_coding"; transcript_name "St18-208"; exon_number 24; exon_id "ENSMUSE00000774717.2"; level 2; protein_id "ENSMUSP00000118322.2"; transcript_support_level "1"; mgi_id "MGI:2446700"; tag "alternative_5_UTR"; tag "basic"; tag "Ensembl_canonical"; tag "GENCODE_Primary"; tag "appris_principal_1"; tag "CCDS"; ccdsid "CCDS14810.1"; havana_gene "OTTMUSG00000024833.1"; havana_transcript "OTTMUST00000061167.1";
chr1	HAVANA	UTR	6928822	6931164	0	+	.	gene_id "ENSMUSG00000033740.18"; transcript_id "ENSMUST00000131494.8"; gene_type "protein_coding"; gene_name "St18"; transcript_type "protein_coding"; transcript_name "St18-204"; exon_number 23; exon_id "ENSMUSE00000604772.3"; level 2; protein_id "ENSMUSP00000117789.2"; transcript_support_level "1"; mgi_id "MGI:2446700"; tag "alternative_5_UTR"; tag "basic"; tag "appris_principal_1"; tag "CCDS"; ccdsid "CCDS14810.1"; havana_gene "OTTMUSG00000024833.1"; havana_transcript "OTTMUST00000061171.1";
chr1	HAVANA	UTR	6928822	6931164	0	+	.	gene_id "ENSMUSG00000033740.18"; transcript_id "ENSMUST00000043578.13"; gene_type "protein_coding"; gene_name "St18"; transcript_type "protein_coding"; transcript_name "St18-201"; exon_number 24; exon_id "ENSMUSE00000604772.3"; level 2; protein_id "ENSMUSP00000042056.7"; transcript_support_level "1"; mgi_id "MGI:2446700"; tag "basic"; tag "appris_principal_1"; tag "CCDS"; ccdsid "CCDS14810.1"; havana_gene "OTTMUSG00000024833.1"; havana_transcript "OTTMUST00000061164.1";
chr1	ENSEMBL	UTR	6928822	6931164	0	+	.	gene_id "ENSMUSG00000033740.18"; transcript_id "ENSMUST00000163727.4"; gene_type "protein_coding"; gene_name "St18"; transcript_type "protein_coding"; transcript_name "St18-213"; exon_number 22; exon_id "ENSMUSE00000604772.3"; level 3; protein_id "ENSMUSP00000131417.3"; transcript_support_level "5"; mgi_id "MGI:2446700"; tag "basic"; tag "appris_principal_1"; tag "CCDS"; ccdsid "CCDS14810.1"; havana_gene "OTTMUSG00000024833.1";
chr1	HAVANA	CDS	6929212	6929391	0	+	0	gene_id "ENSMUSG00000033740.18"; transcript_id "ENSMUST00000130338.2"; gene_type "protein_coding"; gene_name "St18"; transcript_type "protein_coding"; transcript_name "St18-202"; exon_number 2; exon_id "ENSMUSE00000766836.2"; level 1; protein_id "ENSMUSP00000141266.2"; transcript_support_level "3"; mgi_id "MGI:2446700"; tag "mRNA_start_NF"; tag "cds_start_NF"; tag "exp_conf"; havana_gene "OTTMUSG00000024833.1"; havana_transcript "OTTMUST00000061243.1";
chr1	HAVANA	exon	6929212	6929828	0	+	.	gene_id "ENSMUSG00000033740.18"; transcript_id "ENSMUST00000130338.2"; gene_type "protein_coding"; gene_name "St18"; transcript_type "protein_coding"; transcript_name "St18-202"; exon_number 2; exon_id "ENSMUSE00000766836.2"; level 1; protein_id "ENSMUSP00000141266.2"; transcript_support_level "3"; mgi_id "MGI:2446700"; tag "mRNA_start_NF"; tag "cds_start_NF"; tag "exp_conf"; havana_gene "OTTMUSG00000024833.1"; havana_transcript "OTTMUST00000061243.1";
chr1	HAVANA	stop_codon	6929392	6929394	0	+	0	gene_id "ENSMUSG00000033740.18"; transcript_id "ENSMUST00000130338.2"; gene_type "protein_coding"; gene_name "St18"; transcript_type "protein_coding"; transcript_name "St18-202"; exon_number 2; exon_id "ENSMUSE00000766836.2"; level 1; protein_id "ENSMUSP00000141266.2"; transcript_support_level "3"; mgi_id "MGI:2446700"; tag "mRNA_start_NF"; tag "cds_start_NF"; tag "exp_conf"; havana_gene "OTTMUSG00000024833.1"; havana_transcript "OTTMUST00000061243.1";
chr1	HAVANA	UTR	6929392	6929828	0	+	.	gene_id "ENSMUSG00000033740.18"; transcript_id "ENSMUST00000130338.2"; gene_type "protein_coding"; gene_name "St18"; transcript_type "protein_coding"; transcript_name "St18-202"; exon_number 2; exon_id "ENSMUSE00000766836.2"; level 1; protein_id "ENSMUSP00000141266.2"; transcript_support_level "3"; mgi_id "MGI:2446700"; tag "mRNA_start_NF"; tag "cds_start_NF"; tag "exp_conf"; havana_gene "OTTMUSG00000024833.1"; havana_transcript "OTTMUST00000061243.1";
chr1	HAVANA	gene	6980784	6981446	0	+	.	gene_id "ENSMUSG00000104385.2"; gene_type "processed_pseudogene"; gene_name "Gm7449"; level 2; mgi_id "MGI:3647895"; havana_gene "OTTMUSG00000050289.1";
chr1	HAVANA	transcript	6980784	6981446	0	+	.	gene_id "ENSMUSG00000104385.2"; transcript_id "ENSMUST00000194393.2"; gene_type "processed_pseudogene"; gene_name "Gm7449"; transcript_type "processed_pseudogene"; transcript_name "Gm7449-201"; level 2; transcript_support_level "NA"; mgi_id "MGI:3647895"; ont "PGO:0000004"; tag "basic"; tag "Ensembl_canonical"; tag "GENCODE_Primary"; havana_gene "OTTMUSG00000050289.1"; havana_transcript "OTTMUST00000127723.1";
chr1	HAVANA	exon	6980784	6981446	0	+	.	gene_id "ENSMUSG00000104385.2"; transcript_id "ENSMUST00000194393.2"; gene_type "processed_pseudogene"; gene_name "Gm7449"; transcript_type "processed_pseudogene"; transcript_name "Gm7449-201"; exon_number 1; exon_id "ENSMUSE00001339893.2"; level 2; transcript_support_level "NA"; mgi_id "MGI:3647895"; ont "PGO:0000004"; tag "basic"; tag "Ensembl_canonical"; tag "GENCODE_Primary"; havana_gene "OTTMUSG00000050289.1"; havana_transcript "OTTMUST00000127723.1";
chr1	HAVANA	exon	6986783	6987219	0	+	.	gene_id "ENSMUSG00000102135.2"; transcript_id "ENSMUST00000194605.2"; gene_type "processed_pseudogene"; gene_name "Gm37108"; transcript_type "processed_pseudogene"; transcript_name "Gm37108-201"; exon_number 1; exon_id "ENSMUSE00001339810.2"; level 2; transcript_support_level "NA"; mgi_id "MGI:5610336"; ont "PGO:0000004"; tag "basic"; tag "Ensembl_canonical"; tag "GENCODE_Primary"; havana_gene "OTTMUSG00000050281.1"; havana_transcript "OTTMUST00000127703.1";
chr1	HAVANA	gene	6986783	6993812	0	+	.	gene_id "ENSMUSG00000102135.2"; gene_type "processed_pseudogene"; gene_name "Gm37108"; level 2; mgi_id "MGI:5610336"; havana_gene "OTTMUSG00000050281.1";
chr1	HAVANA	transcript	6986783	6993812	0	+	.	gene_id "ENSMUSG00000102135.2"; transcript_id "ENSMUST00000194605.2"; gene_type "processed_pseudogene"; gene_name "Gm37108"; transcript_type "processed_pseudogene"; transcript_name "Gm37108-201"; level 2; transcript_support_level "NA"; mgi_id "MGI:5610336"; ont "PGO:0000004"; tag "basic"; tag "Ensembl_canonical"; tag "GENCODE_Primary"; havana_gene "OTTMUSG00000050281.1"; havana_transcript "OTTMUST00000127703.1";
chr1	HAVANA	exon	6993624	6993812	0	+	.	gene_id "ENSMUSG00000102135.2"; transcript_id "ENSMUST00000194605.2"; gene_type "processed_pseudogene"; gene_name "Gm37108"; transcript_type "processed_pseudogene"; transcript_name "Gm37108-201"; exon_number 2; exon_id "ENSMUSE00001343179.2"; level 2; transcript_support_level "NA"; mgi_id "MGI:5610336"; ont "PGO:0000004"; tag "basic"; tag "Ensembl_canonical"; tag "GENCODE_Primary"; havana_gene "OTTMUSG00000050281.1"; havana_transcript "OTTMUST00000127703.1";
chr1	HAVANA	gene	6999983	7000012	0	+	.	gene_id "ENSMUSG00000103282.2"; gene_type "processed_pseudogene"; gene_name "Gm37275"; level 2; mgi_id "MGI:5610503"; havana_gene "OTTMUSG00000050290.1";
chr1	HAVANA	transcript	6999983	7000012	0	+	.	gene_id "ENSMUSG00000103282.2"; transcript_id "ENSMUST00000191703.2"; gene_type "processed_pseudogene"; gene_name "Gm37275"; transcript_type "processed_pseudogene"; transcript_name "Gm37275-201"; level 2; transcript_support_level "NA"; mgi_id "MGI:5610503"; ont "PGO:0000004"; tag "basic"; tag "Ensembl_canonical"; tag "GENCODE_Primary"; havana_gene "OTTMUSG00000050290.1"; havana_transcript "OTTMUST00000127724.1";
chr1	HAVANA	exon	6999983	7000012	0	+	.	gene_id "ENSMUSG00000103282.2"; transcript_id "ENSMUST00000191703.2"; gene_type "processed_pseudogene"; gene_name "Gm37275"; transcript_type "processed_pseudogene"; transcript_name "Gm37275-201"; exon_number 1; exon_id "ENSMUSE00001337469.2"; level 2; transcript_support_level "NA"; mgi_id "MGI:5610503"; ont "PGO:0000004"; tag "basic"; tag "Ensembl_canonical"; tag "GENCODE_Primary"; havana_gene "OTTMUSG00000050290.1"; havana_transcript "OTTMUST00000127724.1";
chr1	HAVANA	gene	7068441	7068765	0	+	.	gene_id "ENSMUSG00000102534.2"; gene_type "processed_pseudogene"; gene_name "Gm37225"; level 2; mgi_id "MGI:5610453"; havana_gene "OTTMUSG00000050280.1";
chr1	HAVANA	transcript	7068441	7068765	0	+	.	gene_id "ENSMUSG00000102534.2"; transcript_id "ENSMUST00000193423.2"; gene_type "processed_pseudogene"; gene_name "Gm37225"; transcript_type "processed_pseudogene"; transcript_name "Gm37225-201"; level 2; transcript_support_level "NA"; mgi_id "MGI:5610453"; ont "PGO:0000004"; tag "basic"; tag "Ensembl_canonical"; tag "GENCODE_Primary"; havana_gene "OTTMUSG00000050280.1"; havana_transcript "OTTMUST00000127702.1";
chr1	HAVANA	exon	7068441	7068765	0	+	.	gene_id "ENSMUSG00000102534.2"; transcript_id "ENSMUST00000193423.2"; gene_type "processed_pseudogene"; gene_name "Gm37225"; transcript_type "processed_pseudogene"; transcript_name "Gm37225-201"; exon_number 1; exon_id "ENSMUSE00001337169.2"; level 2; transcript_support_level "NA"; mgi_id "MGI:5610453"; ont "PGO:0000004"; tag "basic"; tag "Ensembl_canonical"; tag "GENCODE_Primary"; havana_gene "OTTMUSG00000050280.1"; havana_transcript "OTTMUST00000127702.1";
chr1	HAVANA	gene	7083986	7084144	0	+	.	gene_id "ENSMUSG00000102213.2"; gene_type "processed_pseudogene"; gene_name "Gm37489"; level 2; mgi_id "MGI:5610717"; havana_gene "OTTMUSG00000050259.1";
chr1	HAVANA	transcript	7083986	7084144	0	+	.	gene_id "ENSMUSG00000102213.2"; transcript_id "ENSMUST00000191883.2"; gene_type "processed_pseudogene"; gene_name "Gm37489"; transcript_type "processed_pseudogene"; transcript_name "Gm37489-201"; level 2; transcript_support_level "NA"; mgi_id "MGI:5610717"; ont "PGO:0000004"; tag "basic"; tag "Ensembl_canonical"; tag "GENCODE_Primary"; havana_gene "OTTMUSG00000050259.1"; havana_transcript "OTTMUST00000127670.1";
chr1	HAVANA	exon	7083986	7084144	0	+	.	gene_id "ENSMUSG00000102213.2"; transcript_id "ENSMUST00000191883.2"; gene_type "processed_pseudogene"; gene_name "Gm37489"; transcript_type "processed_pseudogene"; transcript_name "Gm37489-201"; exon_number 1; exon_id "ENSMUSE00001341158.2"; level 2; transcript_support_level "NA"; mgi_id "MGI:5610717"; ont "PGO:0000004"; tag "basic"; tag "Ensembl_canonical"; tag "GENCODE_Primary"; havana_gene "OTTMUSG00000050259.1"; havana_transcript "OTTMUST00000127670.1";
chr1	sragcm37_es	exon	7096400	7096502	5.27818249768858	+	.	gene_id "sragcm37_gene_12"; transcript_id "sragcm37_gene_12_tx_1"; exon_id "chr1_7096400_7096502_+"; exonnum "1"; txlen "1324";
chr1	sragcm37_es	exon	7096400	7096502	0.939206977303563	+	.	gene_id "sragcm37_gene_12"; transcript_id "sragcm37_gene_12_tx_2"; exon_id "chr1_7096400_7096502_+"; exonnum "1"; txlen "555";
chr1	HAVANA	exon	7106139	7106616	0	+	.	gene_id "ENSMUSG00000103629.2"; transcript_id "ENSMUST00000195648.2"; gene_type "processed_pseudogene"; gene_name "Gm5694"; transcript_type "processed_pseudogene"; transcript_name "Gm5694-201"; exon_number 1; exon_id "ENSMUSE00001343950.2"; level 2; transcript_support_level "NA"; mgi_id "MGI:3645764"; ont "PGO:0000004"; tag "basic"; tag "Ensembl_canonical"; tag "GENCODE_Primary"; havana_gene "OTTMUSG00000050258.1"; havana_transcript "OTTMUST00000127669.1";
chr1	HAVANA	gene	7106139	7107441	0	+	.	gene_id "ENSMUSG00000103629.2"; gene_type "processed_pseudogene"; gene_name "Gm5694"; level 2; mgi_id "MGI:3645764"; havana_gene "OTTMUSG00000050258.1";
chr1	HAVANA	transcript	7106139	7107441	0	+	.	gene_id "ENSMUSG00000103629.2"; transcript_id "ENSMUST00000195648.2"; gene_type "processed_pseudogene"; gene_name "Gm5694"; transcript_type "processed_pseudogene"; transcript_name "Gm5694-201"; level 2; transcript_support_level "NA"; mgi_id "MGI:3645764"; ont "PGO:0000004"; tag "basic"; tag "Ensembl_canonical"; tag "GENCODE_Primary"; havana_gene "OTTMUSG00000050258.1"; havana_transcript "OTTMUST00000127669.1";
chr1	HAVANA	exon	7107279	7107441	0	+	.	gene_id "ENSMUSG00000103629.2"; transcript_id "ENSMUST00000195648.2"; gene_type "processed_pseudogene"; gene_name "Gm5694"; transcript_type "processed_pseudogene"; transcript_name "Gm5694-201"; exon_number 2; exon_id "ENSMUSE00001341617.2"; level 2; transcript_support_level "NA"; mgi_id "MGI:3645764"; ont "PGO:0000004"; tag "basic"; tag "Ensembl_canonical"; tag "GENCODE_Primary"; havana_gene "OTTMUSG00000050258.1"; havana_transcript "OTTMUST00000127669.1";
chr1	sragcm37_mid	exon	7109521	7109597	5.27818249768858	+	.	gene_id "sragcm37_gene_12"; transcript_id "sragcm37_gene_12_tx_1"; exon_id "chr1_7109521_7109597_+"; exonnum "2"; txlen "1324";
chr1	sragcm37_mid	exon	7109521	7109597	0.939206977303563	+	.	gene_id "sragcm37_gene_12"; transcript_id "sragcm37_gene_12_tx_2"; exon_id "chr1_7109521_7109597_+"; exonnum "2"; txlen "555";
chr1	sragcm37_ss	exon	7117438	7117812	0.939206977303563	+	.	gene_id "sragcm37_gene_12"; transcript_id "sragcm37_gene_12_tx_2"; exon_id "chr1_7117438_7117812_+"; exonnum "3"; txlen "555";
chr1	sragcm37_ss	exon	7124214	7125357	5.27818249768858	+	.	gene_id "sragcm37_gene_12"; transcript_id "sragcm37_gene_12_tx_1"; exon_id "chr1_7124214_7125357_+"; exonnum "3"; txlen "1324";
chr1	HAVANA	exon	7159144	7159440	0	+	.	gene_id "ENSMUSG00000051285.18"; transcript_id "ENSMUST00000061280.17"; gene_type "protein_coding"; gene_name "Pcmtd1"; transcript_type "protein_coding"; transcript_name "Pcmtd1-201"; exon_number 1; exon_id "ENSMUSE00000630850.4"; level 2; protein_id "ENSMUSP00000059261.10"; transcript_support_level "1"; mgi_id "MGI:2441773"; tag "basic"; tag "Ensembl_canonical"; tag "GENCODE_Primary"; tag "appris_principal_1"; tag "CCDS"; ccdsid "CCDS35508.1"; havana_gene "OTTMUSG00000043373.1"; havana_transcript "OTTMUST00000113805.1";
chr1	HAVANA	UTR	7159144	7159440	0	+	.	gene_id "ENSMUSG00000051285.18"; transcript_id "ENSMUST00000061280.17"; gene_type "protein_coding"; gene_name "Pcmtd1"; transcript_type "protein_coding"; transcript_name "Pcmtd1-201"; exon_number 1; exon_id "ENSMUSE00000630850.4"; level 2; protein_id "ENSMUSP00000059261.10"; transcript_support_level "1"; mgi_id "MGI:2441773"; tag "basic"; tag "Ensembl_canonical"; tag "GENCODE_Primary"; tag "appris_principal_1"; tag "CCDS"; ccdsid "CCDS35508.1"; havana_gene "OTTMUSG00000043373.1"; havana_transcript "OTTMUST00000113805.1";
chr1	HAVANA	gene	7159144	7243852	0	+	.	gene_id "ENSMUSG00000051285.18"; gene_type "protein_coding"; gene_name "Pcmtd1"; level 2; mgi_id "MGI:2441773"; tag "overlapping_locus"; havana_gene "OTTMUSG00000043373.1";
chr1	HAVANA	transcript	7159144	7243852	0	+	.	gene_id "ENSMUSG00000051285.18"; transcript_id "ENSMUST00000061280.17"; gene_type "protein_coding"; gene_name "Pcmtd1"; transcript_type "protein_coding"; transcript_name "Pcmtd1-201"; level 2; protein_id "ENSMUSP00000059261.10"; transcript_support_level "1"; mgi_id "MGI:2441773"; tag "basic"; tag "Ensembl_canonical"; tag "GENCODE_Primary"; tag "appris_principal_1"; tag "CCDS"; ccdsid "CCDS35508.1"; havana_gene "OTTMUSG00000043373.1"; havana_transcript "OTTMUST00000113805.1";
chr1	HAVANA	exon	7159154	7159440	0	+	.	gene_id "ENSMUSG00000051285.18"; transcript_id "ENSMUST00000182114.8"; gene_type "protein_coding"; gene_name "Pcmtd1"; transcript_type "protein_coding"; transcript_name "Pcmtd1-202"; exon_number 1; exon_id "ENSMUSE00001308654.2"; level 2; protein_id "ENSMUSP00000138680.2"; transcript_support_level "1"; mgi_id "MGI:2441773"; tag "mRNA_end_NF"; tag "cds_end_NF"; havana_gene "OTTMUSG00000043373.1"; havana_transcript "OTTMUST00000113813.1";
chr1	HAVANA	UTR	7159154	7159440	0	+	.	gene_id "ENSMUSG00000051285.18"; transcript_id "ENSMUST00000182114.8"; gene_type "protein_coding"; gene_name "Pcmtd1"; transcript_type "protein_coding"; transcript_name "Pcmtd1-202"; exon_number 1; exon_id "ENSMUSE00001308654.2"; level 2; protein_id "ENSMUSP00000138680.2"; transcript_support_level "1"; mgi_id "MGI:2441773"; tag "mRNA_end_NF"; tag "cds_end_NF"; havana_gene "OTTMUSG00000043373.1"; havana_transcript "OTTMUST00000113813.1";
chr1	HAVANA	transcript	7159154	7239822	0	+	.	gene_id "ENSMUSG00000051285.18"; transcript_id "ENSMUST00000182114.8"; gene_type "protein_coding"; gene_name "Pcmtd1"; transcript_type "protein_coding"; transcript_name "Pcmtd1-202"; level 2; protein_id "ENSMUSP00000138680.2"; transcript_support_level "1"; mgi_id "MGI:2441773"; tag "mRNA_end_NF"; tag "cds_end_NF"; havana_gene "OTTMUSG00000043373.1"; havana_transcript "OTTMUST00000113813.1";
chr1	HAVANA	exon	7159328	7159440	0	+	.	gene_id "ENSMUSG00000051285.18"; transcript_id "ENSMUST00000182306.2"; gene_type "protein_coding"; gene_name "Pcmtd1"; transcript_type "protein_coding_CDS_not_defined"; transcript_name "Pcmtd1-203"; exon_number 1; exon_id "ENSMUSE00001265903.2"; level 2; transcript_support_level "5"; mgi_id "MGI:2441773"; havana_gene "OTTMUSG00000043373.1"; havana_transcript "OTTMUST00000113808.1";
chr1	ENSEMBL_gcm37	exon	7159328	7159440	0.157334353279501	+	.	gene_id "ENSMUSG00000051285.18"; transcript_id "ENSMUSG00000051285.18_tx_5"; exon_id "chr1_7159328_7159440_+"; exonnum "1"; txlen "3941";
chr1	HAVANA	transcript	7159328	7231126	0	+	.	gene_id "ENSMUSG00000051285.18"; transcript_id "ENSMUST00000182306.2"; gene_type "protein_coding"; gene_name "Pcmtd1"; transcript_type "protein_coding_CDS_not_defined"; transcript_name "Pcmtd1-203"; level 2; transcript_support_level "5"; mgi_id "MGI:2441773"; havana_gene "OTTMUSG00000043373.1"; havana_transcript "OTTMUST00000113808.1";
chr1	HAVANA	exon	7159390	7159440	0	+	.	gene_id "ENSMUSG00000051285.18"; transcript_id "ENSMUST00000182823.2"; gene_type "protein_coding"; gene_name "Pcmtd1"; transcript_type "protein_coding_CDS_not_defined"; transcript_name "Pcmtd1-206"; exon_number 1; exon_id "ENSMUSE00001289349.2"; level 2; transcript_support_level "1"; mgi_id "MGI:2441773"; havana_gene "OTTMUSG00000043373.1"; havana_transcript "OTTMUST00000113814.1";
chr1	HAVANA	transcript	7159390	7242346	0	+	.	gene_id "ENSMUSG00000051285.18"; transcript_id "ENSMUST00000182823.2"; gene_type "protein_coding"; gene_name "Pcmtd1"; transcript_type "protein_coding_CDS_not_defined"; transcript_name "Pcmtd1-206"; level 2; transcript_support_level "1"; mgi_id "MGI:2441773"; havana_gene "OTTMUSG00000043373.1"; havana_transcript "OTTMUST00000113814.1";
chr1	HAVANA	UTR	7190418	7190532	0	+	.	gene_id "ENSMUSG00000051285.18"; transcript_id "ENSMUST00000061280.17"; gene_type "protein_coding"; gene_name "Pcmtd1"; transcript_type "protein_coding"; transcript_name "Pcmtd1-201"; exon_number 2; exon_id "ENSMUSE00000553965.3"; level 2; protein_id "ENSMUSP00000059261.10"; transcript_support_level "1"; mgi_id "MGI:2441773"; tag "basic"; tag "Ensembl_canonical"; tag "GENCODE_Primary"; tag "appris_principal_1"; tag "CCDS"; ccdsid "CCDS35508.1"; havana_gene "OTTMUSG00000043373.1"; havana_transcript "OTTMUST00000113805.1";
chr1	HAVANA	exon	7190418	7190839	0	+	.	gene_id "ENSMUSG00000051285.18"; transcript_id "ENSMUST00000061280.17"; gene_type "protein_coding"; gene_name "Pcmtd1"; transcript_type "protein_coding"; transcript_name "Pcmtd1-201"; exon_number 2; exon_id "ENSMUSE00000553965.3"; level 2; protein_id "ENSMUSP00000059261.10"; transcript_support_level "1"; mgi_id "MGI:2441773"; tag "basic"; tag "Ensembl_canonical"; tag "GENCODE_Primary"; tag "appris_principal_1"; tag "CCDS"; ccdsid "CCDS35508.1"; havana_gene "OTTMUSG00000043373.1"; havana_transcript "OTTMUST00000113805.1";
chr1	ENSEMBL_gcm37	exon	7190418	7190839	0.157334353279501	+	.	gene_id "ENSMUSG00000051285.18"; transcript_id "ENSMUSG00000051285.18_tx_5"; exon_id "chr1_7190418_7190839_+"; exonnum "2"; txlen "3941";
chr1	HAVANA	start_codon	7190533	7190535	0	+	0	gene_id "ENSMUSG00000051285.18"; transcript_id "ENSMUST00000061280.17"; gene_type "protein_coding"; gene_name "Pcmtd1"; transcript_type "protein_coding"; transcript_name "Pcmtd1-201"; exon_number 2; exon_id "ENSMUSE00000553965.3"; level 2; protein_id "ENSMUSP00000059261.10"; transcript_support_level "1"; mgi_id "MGI:2441773"; tag "basic"; tag "Ensembl_canonical"; tag "GENCODE_Primary"; tag "appris_principal_1"; tag "CCDS"; ccdsid "CCDS35508.1"; havana_gene "OTTMUSG00000043373.1"; havana_transcript "OTTMUST00000113805.1";
chr1	HAVANA	CDS	7190533	7190839	0	+	0	gene_id "ENSMUSG00000051285.18"; transcript_id "ENSMUST00000061280.17"; gene_type "protein_coding"; gene_name "Pcmtd1"; transcript_type "protein_coding"; transcript_name "Pcmtd1-201"; exon_number 2; exon_id "ENSMUSE00000553965.3"; level 2; protein_id "ENSMUSP00000059261.10"; transcript_support_level "1"; mgi_id "MGI:2441773"; tag "basic"; tag "Ensembl_canonical"; tag "GENCODE_Primary"; tag "appris_principal_1"; tag "CCDS"; ccdsid "CCDS35508.1"; havana_gene "OTTMUSG00000043373.1"; havana_transcript "OTTMUST00000113805.1";
chr1	HAVANA	exon	7217861	7217963	0	+	.	gene_id "ENSMUSG00000051285.18"; transcript_id "ENSMUST00000061280.17"; gene_type "protein_coding"; gene_name "Pcmtd1"; transcript_type "protein_coding"; transcript_name "Pcmtd1-201"; exon_number 3; exon_id "ENSMUSE00001273110.2"; level 2; protein_id "ENSMUSP00000059261.10"; transcript_support_level "1"; mgi_id "MGI:2441773"; tag "basic"; tag "Ensembl_canonical"; tag "GENCODE_Primary"; tag "appris_principal_1"; tag "CCDS"; ccdsid "CCDS35508.1"; havana_gene "OTTMUSG00000043373.1"; havana_transcript "OTTMUST00000113805.1";
chr1	HAVANA	CDS	7217861	7217963	0	+	2	gene_id "ENSMUSG00000051285.18"; transcript_id "ENSMUST00000061280.17"; gene_type "protein_coding"; gene_name "Pcmtd1"; transcript_type "protein_coding"; transcript_name "Pcmtd1-201"; exon_number 3; exon_id "ENSMUSE00001273110.2"; level 2; protein_id "ENSMUSP00000059261.10"; transcript_support_level "1"; mgi_id "MGI:2441773"; tag "basic"; tag "Ensembl_canonical"; tag "GENCODE_Primary"; tag "appris_principal_1"; tag "CCDS"; ccdsid "CCDS35508.1"; havana_gene "OTTMUSG00000043373.1"; havana_transcript "OTTMUST00000113805.1";
chr1	HAVANA	exon	7217861	7217963	0	+	.	gene_id "ENSMUSG00000051285.18"; transcript_id "ENSMUST00000182114.8"; gene_type "protein_coding"; gene_name "Pcmtd1"; transcript_type "protein_coding"; transcript_name "Pcmtd1-202"; exon_number 2; exon_id "ENSMUSE00001253077.2"; level 2; protein_id "ENSMUSP00000138680.2"; transcript_support_level "1"; mgi_id "MGI:2441773"; tag "mRNA_end_NF"; tag "cds_end_NF"; havana_gene "OTTMUSG00000043373.1"; havana_transcript "OTTMUST00000113813.1";
chr1	HAVANA	UTR	7217861	7217963	0	+	.	gene_id "ENSMUSG00000051285.18"; transcript_id "ENSMUST00000182114.8"; gene_type "protein_coding"; gene_name "Pcmtd1"; transcript_type "protein_coding"; transcript_name "Pcmtd1-202"; exon_number 2; exon_id "ENSMUSE00001253077.2"; level 2; protein_id "ENSMUSP00000138680.2"; transcript_support_level "1"; mgi_id "MGI:2441773"; tag "mRNA_end_NF"; tag "cds_end_NF"; havana_gene "OTTMUSG00000043373.1"; havana_transcript "OTTMUST00000113813.1";
chr1	HAVANA	exon	7217861	7217963	0	+	.	gene_id "ENSMUSG00000051285.18"; transcript_id "ENSMUST00000182306.2"; gene_type "protein_coding"; gene_name "Pcmtd1"; transcript_type "protein_coding_CDS_not_defined"; transcript_name "Pcmtd1-203"; exon_number 2; exon_id "ENSMUSE00001253077.2"; level 2; transcript_support_level "5"; mgi_id "MGI:2441773"; havana_gene "OTTMUSG00000043373.1"; havana_transcript "OTTMUST00000113808.1";
chr1	HAVANA	exon	7217861	7217963	0	+	.	gene_id "ENSMUSG00000051285.18"; transcript_id "ENSMUST00000182675.8"; gene_type "protein_coding"; gene_name "Pcmtd1"; transcript_type "nonsense_mediated_decay"; transcript_name "Pcmtd1-205"; exon_number 1; exon_id "ENSMUSE00001273110.2"; level 2; protein_id "ENSMUSP00000138149.2"; transcript_support_level "5"; mgi_id "MGI:2441773"; tag "cds_start_NF"; tag "mRNA_start_NF"; tag "not_organism_supported"; havana_gene "OTTMUSG00000043373.1"; havana_transcript "OTTMUST00000113809.1";
chr1	HAVANA	CDS	7217861	7217963	0	+	2	gene_id "ENSMUSG00000051285.18"; transcript_id "ENSMUST00000182675.8"; gene_type "protein_coding"; gene_name "Pcmtd1"; transcript_type "nonsense_mediated_decay"; transcript_name "Pcmtd1-205"; exon_number 1; exon_id "ENSMUSE00001273110.2"; level 2; protein_id "ENSMUSP00000138149.2"; transcript_support_level "5"; mgi_id "MGI:2441773"; tag "cds_start_NF"; tag "mRNA_start_NF"; tag "not_organism_supported"; havana_gene "OTTMUSG00000043373.1"; havana_transcript "OTTMUST00000113809.1";
chr1	ENSEMBL_gcm37	exon	7217861	7217963	0.157334353279501	+	.	gene_id "ENSMUSG00000051285.18"; transcript_id "ENSMUSG00000051285.18_tx_5"; exon_id "chr1_7217861_7217963_+"; exonnum "3"; txlen "3941";
chr1	HAVANA	transcript	7217861	7240300	0	+	.	gene_id "ENSMUSG00000051285.18"; transcript_id "ENSMUST00000182675.8"; gene_type "protein_coding"; gene_name "Pcmtd1"; transcript_type "nonsense_mediated_decay"; transcript_name "Pcmtd1-205"; level 2; protein_id "ENSMUSP00000138149.2"; transcript_support_level "5"; mgi_id "MGI:2441773"; tag "cds_start_NF"; tag "mRNA_start_NF"; tag "not_organism_supported"; havana_gene "OTTMUSG00000043373.1"; havana_transcript "OTTMUST00000113809.1";
chr1	HAVANA	gene	7218334	7222361	0	+	.	gene_id "ENSMUSG00000103509.2"; gene_type "TEC"; gene_name "Gm38372"; level 2; mgi_id "MGI:5611600"; havana_gene "OTTMUSG00000043377.1";
chr1	HAVANA	transcript	7218334	7222361	0	+	.	gene_id "ENSMUSG00000103509.2"; transcript_id "ENSMUST00000194854.2"; gene_type "TEC"; gene_name "Gm38372"; transcript_type "TEC"; transcript_name "Gm38372-201"; level 2; transcript_support_level "NA"; mgi_id "MGI:5611600"; tag "basic"; tag "Ensembl_canonical"; tag "GENCODE_Primary"; havana_gene "OTTMUSG00000043377.1"; havana_transcript "OTTMUST00000113816.1";
chr1	HAVANA	exon	7218334	7222361	0	+	.	gene_id "ENSMUSG00000103509.2"; transcript_id "ENSMUST00000194854.2"; gene_type "TEC"; gene_name "Gm38372"; transcript_type "TEC"; transcript_name "Gm38372-201"; exon_number 1; exon_id "ENSMUSE00001339503.2"; level 2; transcript_support_level "NA"; mgi_id "MGI:5611600"; tag "basic"; tag "Ensembl_canonical"; tag "GENCODE_Primary"; havana_gene "OTTMUSG00000043377.1"; havana_transcript "OTTMUST00000113816.1";
chr1	HAVANA	exon	7225091	7225495	0	+	.	gene_id "ENSMUSG00000051285.18"; transcript_id "ENSMUST00000182388.8"; gene_type "protein_coding"; gene_name "Pcmtd1"; transcript_type "retained_intron"; transcript_name "Pcmtd1-204"; exon_number 1; exon_id "ENSMUSE00001250313.2"; level 2; transcript_support_level "2"; mgi_id "MGI:2441773"; havana_gene "OTTMUSG00000043373.1"; havana_transcript "OTTMUST00000113815.1";
chr1	HAVANA	transcript	7225091	7233595	0	+	.	gene_id "ENSMUSG00000051285.18"; transcript_id "ENSMUST00000182388.8"; gene_type "protein_coding"; gene_name "Pcmtd1"; transcript_type "retained_intron"; transcript_name "Pcmtd1-204"; level 2; transcript_support_level "2"; mgi_id "MGI:2441773"; havana_gene "OTTMUSG00000043373.1"; havana_transcript "OTTMUST00000113815.1";
chr1	HAVANA	CDS	7225304	7225355	0	+	1	gene_id "ENSMUSG00000051285.18"; transcript_id "ENSMUST00000182675.8"; gene_type "protein_coding"; gene_name "Pcmtd1"; transcript_type "nonsense_mediated_decay"; transcript_name "Pcmtd1-205"; exon_number 2; exon_id "ENSMUSE00001218420.2"; level 2; protein_id "ENSMUSP00000138149.2"; transcript_support_level "5"; mgi_id "MGI:2441773"; tag "cds_start_NF"; tag "mRNA_start_NF"; tag "not_organism_supported"; havana_gene "OTTMUSG00000043373.1"; havana_transcript "OTTMUST00000113809.1";
chr1	HAVANA	exon	7225304	7225495	0	+	.	gene_id "ENSMUSG00000051285.18"; transcript_id "ENSMUST00000182306.2"; gene_type "protein_coding"; gene_name "Pcmtd1"; transcript_type "protein_coding_CDS_not_defined"; transcript_name "Pcmtd1-203"; exon_number 3; exon_id "ENSMUSE00001211304.2"; level 2; transcript_support_level "5"; mgi_id "MGI:2441773"; havana_gene "OTTMUSG00000043373.1"; havana_transcript "OTTMUST00000113808.1";
chr1	HAVANA	exon	7225304	7225495	0	+	.	gene_id "ENSMUSG00000051285.18"; transcript_id "ENSMUST00000182675.8"; gene_type "protein_coding"; gene_name "Pcmtd1"; transcript_type "nonsense_mediated_decay"; transcript_name "Pcmtd1-205"; exon_number 2; exon_id "ENSMUSE00001218420.2"; level 2; protein_id "ENSMUSP00000138149.2"; transcript_support_level "5"; mgi_id "MGI:2441773"; tag "cds_start_NF"; tag "mRNA_start_NF"; tag "not_organism_supported"; havana_gene "OTTMUSG00000043373.1"; havana_transcript "OTTMUST00000113809.1";
chr1	ENSEMBL_gcm37	exon	7225304	7225495	0.157334353279501	+	.	gene_id "ENSMUSG00000051285.18"; transcript_id "ENSMUSG00000051285.18_tx_5"; exon_id "chr1_7225304_7225495_+"; exonnum "4"; txlen "3941";
chr1	HAVANA	stop_codon	7225356	7225358	0	+	0	gene_id "ENSMUSG00000051285.18"; transcript_id "ENSMUST00000182675.8"; gene_type "protein_coding"; gene_name "Pcmtd1"; transcript_type "nonsense_mediated_decay"; transcript_name "Pcmtd1-205"; exon_number 2; exon_id "ENSMUSE00001218420.2"; level 2; protein_id "ENSMUSP00000138149.2"; transcript_support_level "5"; mgi_id "MGI:2441773"; tag "cds_start_NF"; tag "mRNA_start_NF"; tag "not_organism_supported"; havana_gene "OTTMUSG00000043373.1"; havana_transcript "OTTMUST00000113809.1";
chr1	HAVANA	UTR	7225356	7225495	0	+	.	gene_id "ENSMUSG00000051285.18"; transcript_id "ENSMUST00000182675.8"; gene_type "protein_coding"; gene_name "Pcmtd1"; transcript_type "nonsense_mediated_decay"; transcript_name "Pcmtd1-205"; exon_number 2; exon_id "ENSMUSE00001218420.2"; level 2; protein_id "ENSMUSP00000138149.2"; transcript_support_level "5"; mgi_id "MGI:2441773"; tag "cds_start_NF"; tag "mRNA_start_NF"; tag "not_organism_supported"; havana_gene "OTTMUSG00000043373.1"; havana_transcript "OTTMUST00000113809.1";
chr1	sragcm37_mid	exon	7228996	7229202	0.157334353279501	+	.	gene_id "ENSMUSG00000051285.18"; transcript_id "ENSMUSG00000051285.18_tx_5"; exon_id "chr1_7228996_7229202_+"; exonnum "5"; txlen "3941";
chr1	HAVANA	exon	7230309	7231287	0	+	.	gene_id "ENSMUSG00000051285.18"; transcript_id "ENSMUST00000182892.8"; gene_type "protein_coding"; gene_name "Pcmtd1"; transcript_type "retained_intron"; transcript_name "Pcmtd1-207"; exon_number 1; exon_id "ENSMUSE00001305909.2"; level 2; transcript_support_level "1"; mgi_id "MGI:2441773"; havana_gene "OTTMUSG00000043373.1"; havana_transcript "OTTMUST00000113810.1";
chr1	HAVANA	transcript	7230309	7242842	0	+	.	gene_id "ENSMUSG00000051285.18"; transcript_id "ENSMUST00000182892.8"; gene_type "protein_coding"; gene_name "Pcmtd1"; transcript_type "retained_intron"; transcript_name "Pcmtd1-207"; level 2; transcript_support_level "1"; mgi_id "MGI:2441773"; havana_gene "OTTMUSG00000043373.1"; havana_transcript "OTTMUST00000113810.1";
chr1	HAVANA	exon	7230781	7231287	0	+	.	gene_id "ENSMUSG00000051285.18"; transcript_id "ENSMUST00000183204.2"; gene_type "protein_coding"; gene_name "Pcmtd1"; transcript_type "retained_intron"; transcript_name "Pcmtd1-208"; exon_number 1; exon_id "ENSMUSE00001225532.2"; level 2; transcript_support_level "5"; mgi_id "MGI:2441773"; havana_gene "OTTMUSG00000043373.1"; havana_transcript "OTTMUST00000113811.1";
chr1	HAVANA	transcript	7230781	7242883	0	+	.	gene_id "ENSMUSG00000051285.18"; transcript_id "ENSMUST00000183204.2"; gene_type "protein_coding"; gene_name "Pcmtd1"; transcript_type "retained_intron"; transcript_name "Pcmtd1-208"; level 2; transcript_support_level "5"; mgi_id "MGI:2441773"; havana_gene "OTTMUSG00000043373.1"; havana_transcript "OTTMUST00000113811.1";
chr1	HAVANA	exon	7231116	7231126	0	+	.	gene_id "ENSMUSG00000051285.18"; transcript_id "ENSMUST00000182306.2"; gene_type "protein_coding"; gene_name "Pcmtd1"; transcript_type "protein_coding_CDS_not_defined"; transcript_name "Pcmtd1-203"; exon_number 4; exon_id "ENSMUSE00001472947.2"; level 2; transcript_support_level "5"; mgi_id "MGI:2441773"; havana_gene "OTTMUSG00000043373.1"; havana_transcript "OTTMUST00000113808.1";
chr1	HAVANA	UTR	7231116	7231233	0	+	.	gene_id "ENSMUSG00000051285.18"; transcript_id "ENSMUST00000182114.8"; gene_type "protein_coding"; gene_name "Pcmtd1"; transcript_type "protein_coding"; transcript_name "Pcmtd1-202"; exon_number 3; exon_id "ENSMUSE00001223410.2"; level 2; protein_id "ENSMUSP00000138680.2"; transcript_support_level "1"; mgi_id "MGI:2441773"; tag "mRNA_end_NF"; tag "cds_end_NF"; havana_gene "OTTMUSG00000043373.1"; havana_transcript "OTTMUST00000113813.1";
chr1	HAVANA	exon	7231116	7231287	0	+	.	gene_id "ENSMUSG00000051285.18"; transcript_id "ENSMUST00000061280.17"; gene_type "protein_coding"; gene_name "Pcmtd1"; transcript_type "protein_coding"; transcript_name "Pcmtd1-201"; exon_number 4; exon_id "ENSMUSE00001268642.2"; level 2; protein_id "ENSMUSP00000059261.10"; transcript_support_level "1"; mgi_id "MGI:2441773"; tag "basic"; tag "Ensembl_canonical"; tag "GENCODE_Primary"; tag "appris_principal_1"; tag "CCDS"; ccdsid "CCDS35508.1"; havana_gene "OTTMUSG00000043373.1"; havana_transcript "OTTMUST00000113805.1";
chr1	HAVANA	CDS	7231116	7231287	0	+	1	gene_id "ENSMUSG00000051285.18"; transcript_id "ENSMUST00000061280.17"; gene_type "protein_coding"; gene_name "Pcmtd1"; transcript_type "protein_coding"; transcript_name "Pcmtd1-201"; exon_number 4; exon_id "ENSMUSE00001268642.2"; level 2; protein_id "ENSMUSP00000059261.10"; transcript_support_level "1"; mgi_id "MGI:2441773"; tag "basic"; tag "Ensembl_canonical"; tag "GENCODE_Primary"; tag "appris_principal_1"; tag "CCDS"; ccdsid "CCDS35508.1"; havana_gene "OTTMUSG00000043373.1"; havana_transcript "OTTMUST00000113805.1";
chr1	HAVANA	exon	7231116	7231287	0	+	.	gene_id "ENSMUSG00000051285.18"; transcript_id "ENSMUST00000182114.8"; gene_type "protein_coding"; gene_name "Pcmtd1"; transcript_type "protein_coding"; transcript_name "Pcmtd1-202"; exon_number 3; exon_id "ENSMUSE00001223410.2"; level 2; protein_id "ENSMUSP00000138680.2"; transcript_support_level "1"; mgi_id "MGI:2441773"; tag "mRNA_end_NF"; tag "cds_end_NF"; havana_gene "OTTMUSG00000043373.1"; havana_transcript "OTTMUST00000113813.1";
chr1	HAVANA	exon	7231116	7231287	0	+	.	gene_id "ENSMUSG00000051285.18"; transcript_id "ENSMUST00000182675.8"; gene_type "protein_coding"; gene_name "Pcmtd1"; transcript_type "nonsense_mediated_decay"; transcript_name "Pcmtd1-205"; exon_number 3; exon_id "ENSMUSE00001237796.2"; level 2; protein_id "ENSMUSP00000138149.2"; transcript_support_level "5"; mgi_id "MGI:2441773"; tag "cds_start_NF"; tag "mRNA_start_NF"; tag "not_organism_supported"; havana_gene "OTTMUSG00000043373.1"; havana_transcript "OTTMUST00000113809.1";
chr1	HAVANA	UTR	7231116	7231287	0	+	.	gene_id "ENSMUSG00000051285.18"; transcript_id "ENSMUST00000182675.8"; gene_type "protein_coding"; gene_name "Pcmtd1"; transcript_type "nonsense_mediated_decay"; transcript_name "Pcmtd1-205"; exon_number 3; exon_id "ENSMUSE00001237796.2"; level 2; protein_id "ENSMUSP00000138149.2"; transcript_support_level "5"; mgi_id "MGI:2441773"; tag "cds_start_NF"; tag "mRNA_start_NF"; tag "not_organism_supported"; havana_gene "OTTMUSG00000043373.1"; havana_transcript "OTTMUST00000113809.1";
chr1	HAVANA	exon	7231116	7231287	0	+	.	gene_id "ENSMUSG00000051285.18"; transcript_id "ENSMUST00000182388.8"; gene_type "protein_coding"; gene_name "Pcmtd1"; transcript_type "retained_intron"; transcript_name "Pcmtd1-204"; exon_number 2; exon_id "ENSMUSE00001237796.2"; level 2; transcript_support_level "2"; mgi_id "MGI:2441773"; havana_gene "OTTMUSG00000043373.1"; havana_transcript "OTTMUST00000113815.1";
chr1	ENSEMBL_gcm37	exon	7231116	7231287	0.157334353279501	+	.	gene_id "ENSMUSG00000051285.18"; transcript_id "ENSMUSG00000051285.18_tx_5"; exon_id "chr1_7231116_7231287_+"; exonnum "6"; txlen "3941";
chr1	HAVANA	start_codon	7231234	7231236	0	+	0	gene_id "ENSMUSG00000051285.18"; transcript_id "ENSMUST00000182114.8"; gene_type "protein_coding"; gene_name "Pcmtd1"; transcript_type "protein_coding"; transcript_name "Pcmtd1-202"; exon_number 3; exon_id "ENSMUSE00001223410.2"; level 2; protein_id "ENSMUSP00000138680.2"; transcript_support_level "1"; mgi_id "MGI:2441773"; tag "mRNA_end_NF"; tag "cds_end_NF"; havana_gene "OTTMUSG00000043373.1"; havana_transcript "OTTMUST00000113813.1";
chr1	HAVANA	CDS	7231234	7231287	0	+	0	gene_id "ENSMUSG00000051285.18"; transcript_id "ENSMUST00000182114.8"; gene_type "protein_coding"; gene_name "Pcmtd1"; transcript_type "protein_coding"; transcript_name "Pcmtd1-202"; exon_number 3; exon_id "ENSMUSE00001223410.2"; level 2; protein_id "ENSMUSP00000138680.2"; transcript_support_level "1"; mgi_id "MGI:2441773"; tag "mRNA_end_NF"; tag "cds_end_NF"; havana_gene "OTTMUSG00000043373.1"; havana_transcript "OTTMUST00000113813.1";
chr1	HAVANA	exon	7233472	7233595	0	+	.	gene_id "ENSMUSG00000051285.18"; transcript_id "ENSMUST00000061280.17"; gene_type "protein_coding"; gene_name "Pcmtd1"; transcript_type "protein_coding"; transcript_name "Pcmtd1-201"; exon_number 5; exon_id "ENSMUSE00001298878.2"; level 2; protein_id "ENSMUSP00000059261.10"; transcript_support_level "1"; mgi_id "MGI:2441773"; tag "basic"; tag "Ensembl_canonical"; tag "GENCODE_Primary"; tag "appris_principal_1"; tag "CCDS"; ccdsid "CCDS35508.1"; havana_gene "OTTMUSG00000043373.1"; havana_transcript "OTTMUST00000113805.1";
chr1	HAVANA	CDS	7233472	7233595	0	+	0	gene_id "ENSMUSG00000051285.18"; transcript_id "ENSMUST00000061280.17"; gene_type "protein_coding"; gene_name "Pcmtd1"; transcript_type "protein_coding"; transcript_name "Pcmtd1-201"; exon_number 5; exon_id "ENSMUSE00001298878.2"; level 2; protein_id "ENSMUSP00000059261.10"; transcript_support_level "1"; mgi_id "MGI:2441773"; tag "basic"; tag "Ensembl_canonical"; tag "GENCODE_Primary"; tag "appris_principal_1"; tag "CCDS"; ccdsid "CCDS35508.1"; havana_gene "OTTMUSG00000043373.1"; havana_transcript "OTTMUST00000113805.1";
chr1	HAVANA	exon	7233472	7233595	0	+	.	gene_id "ENSMUSG00000051285.18"; transcript_id "ENSMUST00000182114.8"; gene_type "protein_coding"; gene_name "Pcmtd1"; transcript_type "protein_coding"; transcript_name "Pcmtd1-202"; exon_number 4; exon_id "ENSMUSE00001298878.2"; level 2; protein_id "ENSMUSP00000138680.2"; transcript_support_level "1"; mgi_id "MGI:2441773"; tag "mRNA_end_NF"; tag "cds_end_NF"; havana_gene "OTTMUSG00000043373.1"; havana_transcript "OTTMUST00000113813.1";
chr1	HAVANA	CDS	7233472	7233595	0	+	0	gene_id "ENSMUSG00000051285.18"; transcript_id "ENSMUST00000182114.8"; gene_type "protein_coding"; gene_name "Pcmtd1"; transcript_type "protein_coding"; transcript_name "Pcmtd1-202"; exon_number 4; exon_id "ENSMUSE00001298878.2"; level 2; protein_id "ENSMUSP00000138680.2"; transcript_support_level "1"; mgi_id "MGI:2441773"; tag "mRNA_end_NF"; tag "cds_end_NF"; havana_gene "OTTMUSG00000043373.1"; havana_transcript "OTTMUST00000113813.1";
chr1	HAVANA	exon	7233472	7233595	0	+	.	gene_id "ENSMUSG00000051285.18"; transcript_id "ENSMUST00000182675.8"; gene_type "protein_coding"; gene_name "Pcmtd1"; transcript_type "nonsense_mediated_decay"; transcript_name "Pcmtd1-205"; exon_number 4; exon_id "ENSMUSE00001304350.2"; level 2; protein_id "ENSMUSP00000138149.2"; transcript_support_level "5"; mgi_id "MGI:2441773"; tag "cds_start_NF"; tag "mRNA_start_NF"; tag "not_organism_supported"; havana_gene "OTTMUSG00000043373.1"; havana_transcript "OTTMUST00000113809.1";
chr1	HAVANA	UTR	7233472	7233595	0	+	.	gene_id "ENSMUSG00000051285.18"; transcript_id "ENSMUST00000182675.8"; gene_type "protein_coding"; gene_name "Pcmtd1"; transcript_type "nonsense_mediated_decay"; transcript_name "Pcmtd1-205"; exon_number 4; exon_id "ENSMUSE00001304350.2"; level 2; protein_id "ENSMUSP00000138149.2"; transcript_support_level "5"; mgi_id "MGI:2441773"; tag "cds_start_NF"; tag "mRNA_start_NF"; tag "not_organism_supported"; havana_gene "OTTMUSG00000043373.1"; havana_transcript "OTTMUST00000113809.1";
chr1	HAVANA	exon	7233472	7233595	0	+	.	gene_id "ENSMUSG00000051285.18"; transcript_id "ENSMUST00000182388.8"; gene_type "protein_coding"; gene_name "Pcmtd1"; transcript_type "retained_intron"; transcript_name "Pcmtd1-204"; exon_number 3; exon_id "ENSMUSE00001304350.2"; level 2; transcript_support_level "2"; mgi_id "MGI:2441773"; havana_gene "OTTMUSG00000043373.1"; havana_transcript "OTTMUST00000113815.1";
chr1	HAVANA	exon	7233472	7233595	0	+	.	gene_id "ENSMUSG00000051285.18"; transcript_id "ENSMUST00000182892.8"; gene_type "protein_coding"; gene_name "Pcmtd1"; transcript_type "retained_intron"; transcript_name "Pcmtd1-207"; exon_number 2; exon_id "ENSMUSE00001304350.2"; level 2; transcript_support_level "1"; mgi_id "MGI:2441773"; havana_gene "OTTMUSG00000043373.1"; havana_transcript "OTTMUST00000113810.1";
chr1	HAVANA	exon	7233472	7233595	0	+	.	gene_id "ENSMUSG00000051285.18"; transcript_id "ENSMUST00000183204.2"; gene_type "protein_coding"; gene_name "Pcmtd1"; transcript_type "retained_intron"; transcript_name "Pcmtd1-208"; exon_number 2; exon_id "ENSMUSE00001304350.2"; level 2; transcript_support_level "5"; mgi_id "MGI:2441773"; havana_gene "OTTMUSG00000043373.1"; havana_transcript "OTTMUST00000113811.1";
chr1	ENSEMBL_gcm37	exon	7233472	7233595	0.157334353279501	+	.	gene_id "ENSMUSG00000051285.18"; transcript_id "ENSMUSG00000051285.18_tx_5"; exon_id "chr1_7233472_7233595_+"; exonnum "7"; txlen "3941";
chr1	HAVANA	exon	7236533	7236742	0	+	.	gene_id "ENSMUSG00000051285.18"; transcript_id "ENSMUST00000183204.2"; gene_type "protein_coding"; gene_name "Pcmtd1"; transcript_type "retained_intron"; transcript_name "Pcmtd1-208"; exon_number 3; exon_id "ENSMUSE00001278327.2"; level 2; transcript_support_level "5"; mgi_id "MGI:2441773"; havana_gene "OTTMUSG00000043373.1"; havana_transcript "OTTMUST00000113811.1";
chr1	HAVANA	exon	7239739	7239822	0	+	.	gene_id "ENSMUSG00000051285.18"; transcript_id "ENSMUST00000182114.8"; gene_type "protein_coding"; gene_name "Pcmtd1"; transcript_type "protein_coding"; transcript_name "Pcmtd1-202"; exon_number 5; exon_id "ENSMUSE00001252495.2"; level 2; protein_id "ENSMUSP00000138680.2"; transcript_support_level "1"; mgi_id "MGI:2441773"; tag "mRNA_end_NF"; tag "cds_end_NF"; havana_gene "OTTMUSG00000043373.1"; havana_transcript "OTTMUST00000113813.1";
chr1	HAVANA	CDS	7239739	7239822	0	+	2	gene_id "ENSMUSG00000051285.18"; transcript_id "ENSMUST00000182114.8"; gene_type "protein_coding"; gene_name "Pcmtd1"; transcript_type "protein_coding"; transcript_name "Pcmtd1-202"; exon_number 5; exon_id "ENSMUSE00001252495.2"; level 2; protein_id "ENSMUSP00000138680.2"; transcript_support_level "1"; mgi_id "MGI:2441773"; tag "mRNA_end_NF"; tag "cds_end_NF"; havana_gene "OTTMUSG00000043373.1"; havana_transcript "OTTMUST00000113813.1";
chr1	HAVANA	CDS	7239739	7240103	0	+	2	gene_id "ENSMUSG00000051285.18"; transcript_id "ENSMUST00000061280.17"; gene_type "protein_coding"; gene_name "Pcmtd1"; transcript_type "protein_coding"; transcript_name "Pcmtd1-201"; exon_number 6; exon_id "ENSMUSE00000466061.7"; level 2; protein_id "ENSMUSP00000059261.10"; transcript_support_level "1"; mgi_id "MGI:2441773"; tag "basic"; tag "Ensembl_canonical"; tag "GENCODE_Primary"; tag "appris_principal_1"; tag "CCDS"; ccdsid "CCDS35508.1"; havana_gene "OTTMUSG00000043373.1"; havana_transcript "OTTMUST00000113805.1";
chr1	HAVANA	exon	7239739	7240300	0	+	.	gene_id "ENSMUSG00000051285.18"; transcript_id "ENSMUST00000182675.8"; gene_type "protein_coding"; gene_name "Pcmtd1"; transcript_type "nonsense_mediated_decay"; transcript_name "Pcmtd1-205"; exon_number 5; exon_id "ENSMUSE00001292206.2"; level 2; protein_id "ENSMUSP00000138149.2"; transcript_support_level "5"; mgi_id "MGI:2441773"; tag "cds_start_NF"; tag "mRNA_start_NF"; tag "not_organism_supported"; havana_gene "OTTMUSG00000043373.1"; havana_transcript "OTTMUST00000113809.1";
chr1	HAVANA	UTR	7239739	7240300	0	+	.	gene_id "ENSMUSG00000051285.18"; transcript_id "ENSMUST00000182675.8"; gene_type "protein_coding"; gene_name "Pcmtd1"; transcript_type "nonsense_mediated_decay"; transcript_name "Pcmtd1-205"; exon_number 5; exon_id "ENSMUSE00001292206.2"; level 2; protein_id "ENSMUSP00000138149.2"; transcript_support_level "5"; mgi_id "MGI:2441773"; tag "cds_start_NF"; tag "mRNA_start_NF"; tag "not_organism_supported"; havana_gene "OTTMUSG00000043373.1"; havana_transcript "OTTMUST00000113809.1";
chr1	HAVANA	exon	7239739	7242346	0	+	.	gene_id "ENSMUSG00000051285.18"; transcript_id "ENSMUST00000182823.2"; gene_type "protein_coding"; gene_name "Pcmtd1"; transcript_type "protein_coding_CDS_not_defined"; transcript_name "Pcmtd1-206"; exon_number 2; exon_id "ENSMUSE00001270443.2"; level 2; transcript_support_level "1"; mgi_id "MGI:2441773"; havana_gene "OTTMUSG00000043373.1"; havana_transcript "OTTMUST00000113814.1";
chr1	ENSEMBL_gcm37	exon	7239739	7242346	0.157334353279501	+	.	gene_id "ENSMUSG00000051285.18"; transcript_id "ENSMUSG00000051285.18_tx_5"; exon_id "chr1_7239739_7242346_+"; exonnum "8"; txlen "3941";
chr1	HAVANA	exon	7239739	7242842	0	+	.	gene_id "ENSMUSG00000051285.18"; transcript_id "ENSMUST00000182892.8"; gene_type "protein_coding"; gene_name "Pcmtd1"; transcript_type "retained_intron"; transcript_name "Pcmtd1-207"; exon_number 3; exon_id "ENSMUSE00001209446.2"; level 2; transcript_support_level "1"; mgi_id "MGI:2441773"; havana_gene "OTTMUSG00000043373.1"; havana_transcript "OTTMUST00000113810.1";
chr1	HAVANA	exon	7239739	7242883	0	+	.	gene_id "ENSMUSG00000051285.18"; transcript_id "ENSMUST00000183204.2"; gene_type "protein_coding"; gene_name "Pcmtd1"; transcript_type "retained_intron"; transcript_name "Pcmtd1-208"; exon_number 4; exon_id "ENSMUSE00001259162.2"; level 2; transcript_support_level "5"; mgi_id "MGI:2441773"; havana_gene "OTTMUSG00000043373.1"; havana_transcript "OTTMUST00000113811.1";
chr1	HAVANA	exon	7239739	7243852	0	+	.	gene_id "ENSMUSG00000051285.18"; transcript_id "ENSMUST00000061280.17"; gene_type "protein_coding"; gene_name "Pcmtd1"; transcript_type "protein_coding"; transcript_name "Pcmtd1-201"; exon_number 6; exon_id "ENSMUSE00000466061.7"; level 2; protein_id "ENSMUSP00000059261.10"; transcript_support_level "1"; mgi_id "MGI:2441773"; tag "basic"; tag "Ensembl_canonical"; tag "GENCODE_Primary"; tag "appris_principal_1"; tag "CCDS"; ccdsid "CCDS35508.1"; havana_gene "OTTMUSG00000043373.1"; havana_transcript "OTTMUST00000113805.1";
chr1	HAVANA	stop_codon	7240104	7240106	0	+	0	gene_id "ENSMUSG00000051285.18"; transcript_id "ENSMUST00000061280.17"; gene_type "protein_coding"; gene_name "Pcmtd1"; transcript_type "protein_coding"; transcript_name "Pcmtd1-201"; exon_number 6; exon_id "ENSMUSE00000466061.7"; level 2; protein_id "ENSMUSP00000059261.10"; transcript_support_level "1"; mgi_id "MGI:2441773"; tag "basic"; tag "Ensembl_canonical"; tag "GENCODE_Primary"; tag "appris_principal_1"; tag "CCDS"; ccdsid "CCDS35508.1"; havana_gene "OTTMUSG00000043373.1"; havana_transcript "OTTMUST00000113805.1";
chr1	HAVANA	UTR	7240104	7243852	0	+	.	gene_id "ENSMUSG00000051285.18"; transcript_id "ENSMUST00000061280.17"; gene_type "protein_coding"; gene_name "Pcmtd1"; transcript_type "protein_coding"; transcript_name "Pcmtd1-201"; exon_number 6; exon_id "ENSMUSE00000466061.7"; level 2; protein_id "ENSMUSP00000059261.10"; transcript_support_level "1"; mgi_id "MGI:2441773"; tag "basic"; tag "Ensembl_canonical"; tag "GENCODE_Primary"; tag "appris_principal_1"; tag "CCDS"; ccdsid "CCDS35508.1"; havana_gene "OTTMUSG00000043373.1"; havana_transcript "OTTMUST00000113805.1";
chr1	HAVANA	gene	7247963	7249261	0	+	.	gene_id "ENSMUSG00000048538.8"; gene_type "processed_pseudogene"; gene_name "Gm9826"; level 2; mgi_id "MGI:3642725"; havana_gene "OTTMUSG00000050237.1";
chr1	HAVANA	transcript	7247963	7249261	0	+	.	gene_id "ENSMUSG00000048538.8"; transcript_id "ENSMUST00000029124.8"; gene_type "processed_pseudogene"; gene_name "Gm9826"; transcript_type "processed_pseudogene"; transcript_name "Gm9826-201"; level 2; transcript_support_level "NA"; mgi_id "MGI:3642725"; ont "PGO:0000004"; tag "basic"; tag "Ensembl_canonical"; tag "GENCODE_Primary"; havana_gene "OTTMUSG00000050237.1"; havana_transcript "OTTMUST00000127622.1";
chr1	HAVANA	exon	7247963	7249261	0	+	.	gene_id "ENSMUSG00000048538.8"; transcript_id "ENSMUST00000029124.8"; gene_type "processed_pseudogene"; gene_name "Gm9826"; transcript_type "processed_pseudogene"; transcript_name "Gm9826-201"; exon_number 1; exon_id "ENSMUSE00000501172.6"; level 2; transcript_support_level "NA"; mgi_id "MGI:3642725"; ont "PGO:0000004"; tag "basic"; tag "Ensembl_canonical"; tag "GENCODE_Primary"; havana_gene "OTTMUSG00000050237.1"; havana_transcript "OTTMUST00000127622.1";
chr1	HAVANA	exon	7276788	7276878	0	+	.	gene_id "ENSMUSG00000126493.1"; transcript_id "ENSMUST00000276695.1"; gene_type "lncRNA"; gene_name "ENSMUSG00000126493"; transcript_type "lncRNA"; transcript_name "ENSMUST00000276695"; exon_number 1; exon_id "ENSMUSE00001548314.1"; level 2; tag "basic"; tag "Ensembl_canonical"; tag "GENCODE_Primary"; tag "TAGENE";
chr1	HAVANA	gene	7276788	7278199	0	+	.	gene_id "ENSMUSG00000126493.1"; gene_type "lncRNA"; gene_name "ENSMUSG00000126493"; level 2;
chr1	HAVANA	transcript	7276788	7278199	0	+	.	gene_id "ENSMUSG00000126493.1"; transcript_id "ENSMUST00000276695.1"; gene_type "lncRNA"; gene_name "ENSMUSG00000126493"; transcript_type "lncRNA"; transcript_name "ENSMUST00000276695"; level 2; tag "basic"; tag "Ensembl_canonical"; tag "GENCODE_Primary"; tag "TAGENE";
chr1	HAVANA	exon	7277856	7278199	0	+	.	gene_id "ENSMUSG00000126493.1"; transcript_id "ENSMUST00000276695.1"; gene_type "lncRNA"; gene_name "ENSMUSG00000126493"; transcript_type "lncRNA"; transcript_name "ENSMUST00000276695"; exon_number 2; exon_id "ENSMUSE00001548313.1"; level 2; tag "basic"; tag "Ensembl_canonical"; tag "GENCODE_Primary"; tag "TAGENE";
chr1	HAVANA	exon	7292187	7292345	0	+	.	gene_id "ENSMUSG00000144281.1"; transcript_id "ENSMUST00000381837.1"; gene_type "unitary_pseudogene"; gene_name "ENSMUSG00000144281"; transcript_type "unitary_pseudogene"; transcript_name "ENSMUST00000381837"; exon_number 1; exon_id "ENSMUSE00001750812.2"; level 2; ont "PGO:0000006"; tag "basic"; tag "Ensembl_canonical"; tag "GENCODE_Primary";
chr1	HAVANA	gene	7292187	7831986	0	+	.	gene_id "ENSMUSG00000144281.1"; gene_type "unitary_pseudogene"; gene_name "ENSMUSG00000144281"; level 2;
chr1	HAVANA	transcript	7292187	7831986	0	+	.	gene_id "ENSMUSG00000144281.1"; transcript_id "ENSMUST00000381837.1"; gene_type "unitary_pseudogene"; gene_name "ENSMUSG00000144281"; transcript_type "unitary_pseudogene"; transcript_name "ENSMUST00000381837"; level 2; ont "PGO:0000006"; tag "basic"; tag "Ensembl_canonical"; tag "GENCODE_Primary";
chr1	ENSEMBL	gene	7336027	7336156	0	+	.	gene_id "ENSMUSG00000077244.3"; gene_type "snoRNA"; gene_name "Gm23274"; level 3; mgi_id "MGI:5453051";
chr1	ENSEMBL	transcript	7336027	7336156	0	+	.	gene_id "ENSMUSG00000077244.3"; transcript_id "ENSMUST00000104056.3"; gene_type "snoRNA"; gene_name "Gm23274"; transcript_type "snoRNA"; transcript_name "Gm23274-201"; level 3; transcript_support_level "NA"; mgi_id "MGI:5453051"; tag "basic"; tag "Ensembl_canonical"; tag "GENCODE_Primary";
chr1	ENSEMBL	exon	7336027	7336156	0	+	.	gene_id "ENSMUSG00000077244.3"; transcript_id "ENSMUST00000104056.3"; gene_type "snoRNA"; gene_name "Gm23274"; transcript_type "snoRNA"; transcript_name "Gm23274-201"; exon_number 1; exon_id "ENSMUSE00000664209.2"; level 3; transcript_support_level "NA"; mgi_id "MGI:5453051"; tag "basic"; tag "Ensembl_canonical"; tag "GENCODE_Primary";
chr1	sragcm37_mid	exon	7360479	7360669	0.124851085428494	+	.	gene_id "sragcm37_gene_7648"; transcript_id "sragcm37_gene_7648_tx_1"; exon_id "chr1_7360479_7360669_+"; exonnum "1"; txlen "730";
chr1	sragcm37_mid	exon	7360479	7360669	0.0672471427133874	+	.	gene_id "sragcm37_gene_7648"; transcript_id "sragcm37_gene_7648_tx_2"; exon_id "chr1_7360479_7360669_+"; exonnum "1"; txlen "727";
chr1	sragcm37_mid	exon	7362328	7362502	0.124851085428494	+	.	gene_id "sragcm37_gene_7648"; transcript_id "sragcm37_gene_7648_tx_1"; exon_id "chr1_7362328_7362502_+"; exonnum "2"; txlen "730";
chr1	sragcm37_mid	exon	7362328	7362502	0.0672471427133874	+	.	gene_id "sragcm37_gene_7648"; transcript_id "sragcm37_gene_7648_tx_2"; exon_id "chr1_7362328_7362502_+"; exonnum "2"; txlen "727";
chr1	sragcm37_mid	exon	7362328	7362502	0.0105936786325302	+	.	gene_id "sragcm37_gene_7648"; transcript_id "sragcm37_gene_7648_tx_3"; exon_id "chr1_7362328_7362502_+"; exonnum "1"; txlen "602";
chr1	sragcm37_mid	exon	7368051	7368113	0.0105936786325302	+	.	gene_id "sragcm37_gene_7648"; transcript_id "sragcm37_gene_7648_tx_3"; exon_id "chr1_7368051_7368113_+"; exonnum "2"; txlen "602";
chr1	sragcm37_mid	exon	7368356	7368455	0.124851085428494	+	.	gene_id "sragcm37_gene_7648"; transcript_id "sragcm37_gene_7648_tx_1"; exon_id "chr1_7368356_7368455_+"; exonnum "3"; txlen "730";
chr1	sragcm37_mid	exon	7368356	7368455	0.0105936786325302	+	.	gene_id "sragcm37_gene_7648"; transcript_id "sragcm37_gene_7648_tx_3"; exon_id "chr1_7368356_7368455_+"; exonnum "3"; txlen "602";
chr1	sragcm37_mid	exon	7368359	7368455	0.0672471427133874	+	.	gene_id "sragcm37_gene_7648"; transcript_id "sragcm37_gene_7648_tx_2"; exon_id "chr1_7368359_7368455_+"; exonnum "3"; txlen "727";
chr1	sragcm37_ss	exon	7369515	7369778	0.124851085428494	+	.	gene_id "sragcm37_gene_7648"; transcript_id "sragcm37_gene_7648_tx_1"; exon_id "chr1_7369515_7369778_+"; exonnum "4"; txlen "730";
chr1	sragcm37_ss	exon	7369515	7369778	0.0672471427133874	+	.	gene_id "sragcm37_gene_7648"; transcript_id "sragcm37_gene_7648_tx_2"; exon_id "chr1_7369515_7369778_+"; exonnum "4"; txlen "727";
chr1	sragcm37_ss	exon	7369515	7369778	0.0105936786325302	+	.	gene_id "sragcm37_gene_7648"; transcript_id "sragcm37_gene_7648_tx_3"; exon_id "chr1_7369515_7369778_+"; exonnum "4"; txlen "602";
chr1	HAVANA	gene	7385675	7386686	0	+	.	gene_id "ENSMUSG00000102768.2"; gene_type "processed_pseudogene"; gene_name "Gm19002"; level 2; mgi_id "MGI:5011187"; havana_gene "OTTMUSG00000050231.1";
chr1	HAVANA	transcript	7385675	7386686	0	+	.	gene_id "ENSMUSG00000102768.2"; transcript_id "ENSMUST00000192649.2"; gene_type "processed_pseudogene"; gene_name "Gm19002"; transcript_type "processed_pseudogene"; transcript_name "Gm19002-201"; level 2; transcript_support_level "NA"; mgi_id "MGI:5011187"; ont "PGO:0000004"; tag "basic"; tag "Ensembl_canonical"; tag "GENCODE_Primary"; havana_gene "OTTMUSG00000050231.1"; havana_transcript "OTTMUST00000127616.1";
chr1	HAVANA	exon	7385675	7386686	0	+	.	gene_id "ENSMUSG00000102768.2"; transcript_id "ENSMUST00000192649.2"; gene_type "processed_pseudogene"; gene_name "Gm19002"; transcript_type "processed_pseudogene"; transcript_name "Gm19002-201"; exon_number 1; exon_id "ENSMUSE00001344861.2"; level 2; transcript_support_level "NA"; mgi_id "MGI:5011187"; ont "PGO:0000004"; tag "basic"; tag "Ensembl_canonical"; tag "GENCODE_Primary"; havana_gene "OTTMUSG00000050231.1"; havana_transcript "OTTMUST00000127616.1";
chr1	HAVANA	exon	7480903	7481175	0	+	.	gene_id "ENSMUSG00000103498.2"; transcript_id "ENSMUST00000193998.2"; gene_type "processed_pseudogene"; gene_name "Gm18984"; transcript_type "processed_pseudogene"; transcript_name "Gm18984-201"; exon_number 1; exon_id "ENSMUSE00001345188.2"; level 2; transcript_support_level "NA"; mgi_id "MGI:5011169"; ont "PGO:0000004"; tag "basic"; tag "Ensembl_canonical"; tag "GENCODE_Primary"; havana_gene "OTTMUSG00000050306.1"; havana_transcript "OTTMUST00000127743.1";
chr1	HAVANA	gene	7480903	7482217	0	+	.	gene_id "ENSMUSG00000103498.2"; gene_type "processed_pseudogene"; gene_name "Gm18984"; level 2; mgi_id "MGI:5011169"; havana_gene "OTTMUSG00000050306.1";
chr1	HAVANA	transcript	7480903	7482217	0	+	.	gene_id "ENSMUSG00000103498.2"; transcript_id "ENSMUST00000193998.2"; gene_type "processed_pseudogene"; gene_name "Gm18984"; transcript_type "processed_pseudogene"; transcript_name "Gm18984-201"; level 2; transcript_support_level "NA"; mgi_id "MGI:5011169"; ont "PGO:0000004"; tag "basic"; tag "Ensembl_canonical"; tag "GENCODE_Primary"; havana_gene "OTTMUSG00000050306.1"; havana_transcript "OTTMUST00000127743.1";
chr1	HAVANA	exon	7481367	7482217	0	+	.	gene_id "ENSMUSG00000103498.2"; transcript_id "ENSMUST00000193998.2"; gene_type "processed_pseudogene"; gene_name "Gm18984"; transcript_type "processed_pseudogene"; transcript_name "Gm18984-201"; exon_number 2; exon_id "ENSMUSE00001339274.2"; level 2; transcript_support_level "NA"; mgi_id "MGI:5011169"; ont "PGO:0000004"; tag "basic"; tag "Ensembl_canonical"; tag "GENCODE_Primary"; havana_gene "OTTMUSG00000050306.1"; havana_transcript "OTTMUST00000127743.1";
chr1	sragcm37_es	exon	7522223	7522365	0.0590339490120728	+	.	gene_id "ENSMUSG00000103067.2"; transcript_id "ENSMUSG00000103067.2_tx_26"; exon_id "chr1_7522223_7522365_+"; exonnum "1"; txlen "2446";
chr1	sragcm37_es	exon	7522223	7522365	0.0577813492409172	+	.	gene_id "ENSMUSG00000103067.2"; transcript_id "ENSMUSG00000103067.2_tx_27"; exon_id "chr1_7522223_7522365_+"; exonnum "1"; txlen "2244";
chr1	sragcm37_es	exon	7524002	7524115	0.131040205523364	+	.	gene_id "ENSMUSG00000103067.2"; transcript_id "ENSMUSG00000103067.2_tx_20"; exon_id "chr1_7524002_7524115_+"; exonnum "1"; txlen "828";
chr1	sragcm37_ss	exon	7560765	7561478	0.131040205523364	+	.	gene_id "ENSMUSG00000103067.2"; transcript_id "ENSMUSG00000103067.2_tx_20"; exon_id "chr1_7560765_7561478_+"; exonnum "2"; txlen "828";
chr1	sragcm37_es	exon	7567959	7568054	0.417450590032369	+	.	gene_id "ENSMUSG00000103067.2"; transcript_id "ENSMUSG00000103067.2_tx_11"; exon_id "chr1_7567959_7568054_+"; exonnum "1"; txlen "2523";
chr1	sragcm37_es	exon	7567959	7568054	0.405962953677232	+	.	gene_id "ENSMUSG00000103067.2"; transcript_id "ENSMUSG00000103067.2_tx_12"; exon_id "chr1_7567959_7568054_+"; exonnum "1"; txlen "2399";
chr1	sragcm37_es	exon	7567959	7568054	0.368703728469759	+	.	gene_id "ENSMUSG00000103067.2"; transcript_id "ENSMUSG00000103067.2_tx_13"; exon_id "chr1_7567959_7568054_+"; exonnum "1"; txlen "2578";
chr1	sragcm37_es	exon	7567959	7568054	0.334092113619568	+	.	gene_id "ENSMUSG00000103067.2"; transcript_id "ENSMUSG00000103067.2_tx_14"; exon_id "chr1_7567959_7568054_+"; exonnum "1"; txlen "2454";
chr1	sragcm37_es	exon	7567959	7568054	0.0602814534314161	+	.	gene_id "ENSMUSG00000103067.2"; transcript_id "ENSMUSG00000103067.2_tx_25"; exon_id "chr1_7567959_7568054_+"; exonnum "1"; txlen "888";
chr1	sragcm37_es	exon	7567959	7568054	0.0529960972088053	+	.	gene_id "ENSMUSG00000103067.2"; transcript_id "ENSMUSG00000103067.2_tx_28"; exon_id "chr1_7567959_7568054_+"; exonnum "1"; txlen "943";
chr1	sragcm37_es	exon	7567959	7568054	0.0291270539990867	+	.	gene_id "ENSMUSG00000103067.2"; transcript_id "ENSMUSG00000103067.2_tx_30"; exon_id "chr1_7567959_7568054_+"; exonnum "1"; txlen "998";
chr1	HAVANA	exon	7568192	7568686	0	+	.	gene_id "ENSMUSG00000103067.2"; transcript_id "ENSMUST00000194886.2"; gene_type "lncRNA"; gene_name "Gm30414"; transcript_type "lncRNA"; transcript_name "Gm30414-201"; exon_number 1; exon_id "ENSMUSE00001344143.2"; level 2; transcript_support_level "1"; mgi_id "MGI:5589573"; tag "basic"; tag "Ensembl_canonical"; tag "GENCODE_Primary"; havana_gene "OTTMUSG00000050304.1"; havana_transcript "OTTMUST00000127738.1";
chr1	HAVANA	gene	7568192	7588373	0	+	.	gene_id "ENSMUSG00000103067.2"; gene_type "lncRNA"; gene_name "Gm30414"; level 2; mgi_id "MGI:5589573"; havana_gene "OTTMUSG00000050304.1";
chr1	HAVANA	transcript	7568192	7588373	0	+	.	gene_id "ENSMUSG00000103067.2"; transcript_id "ENSMUST00000194886.2"; gene_type "lncRNA"; gene_name "Gm30414"; transcript_type "lncRNA"; transcript_name "Gm30414-201"; level 2; transcript_support_level "1"; mgi_id "MGI:5589573"; tag "basic"; tag "Ensembl_canonical"; tag "GENCODE_Primary"; havana_gene "OTTMUSG00000050304.1"; havana_transcript "OTTMUST00000127738.1";
chr1	sragcm37_es	exon	7568210	7568279	2.58370437933394	+	.	gene_id "ENSMUSG00000103067.2"; transcript_id "ENSMUSG00000103067.2_tx_1"; exon_id "chr1_7568210_7568279_+"; exonnum "1"; txlen "2497";
chr1	sragcm37_es	exon	7568210	7568279	0.197105312202422	+	.	gene_id "ENSMUSG00000103067.2"; transcript_id "ENSMUSG00000103067.2_tx_18"; exon_id "chr1_7568210_7568279_+"; exonnum "1"; txlen "917";
chr1	sragcm37_es	exon	7568210	7568279	2.5270779585609	+	.	gene_id "ENSMUSG00000103067.2"; transcript_id "ENSMUSG00000103067.2_tx_2"; exon_id "chr1_7568210_7568279_+"; exonnum "1"; txlen "2373";
chr1	sragcm37_es	exon	7568210	7568279	0.105350103986166	+	.	gene_id "ENSMUSG00000103067.2"; transcript_id "ENSMUSG00000103067.2_tx_22"; exon_id "chr1_7568210_7568279_+"; exonnum "1"; txlen "862";
chr1	sragcm37_es	exon	7568210	7568279	0.0524447399478814	+	.	gene_id "ENSMUSG00000103067.2"; transcript_id "ENSMUSG00000103067.2_tx_29"; exon_id "chr1_7568210_7568279_+"; exonnum "1"; txlen "972";
chr1	sragcm37_es	exon	7568210	7568279	2.28573332428795	+	.	gene_id "ENSMUSG00000103067.2"; transcript_id "ENSMUSG00000103067.2_tx_3"; exon_id "chr1_7568210_7568279_+"; exonnum "1"; txlen "2552";
chr1	sragcm37_es	exon	7568210	7568279	0.71859242717786	+	.	gene_id "ENSMUSG00000103067.2"; transcript_id "ENSMUSG00000103067.2_tx_4"; exon_id "chr1_7568210_7568279_+"; exonnum "1"; txlen "2428";
chr1	sragcm37_mid	exon	7568485	7568686	2.58370437933394	+	.	gene_id "ENSMUSG00000103067.2"; transcript_id "ENSMUSG00000103067.2_tx_1"; exon_id "chr1_7568485_7568686_+"; exonnum "2"; txlen "2497";
chr1	sragcm37_mid	exon	7568485	7568686	0.417450590032369	+	.	gene_id "ENSMUSG00000103067.2"; transcript_id "ENSMUSG00000103067.2_tx_11"; exon_id "chr1_7568485_7568686_+"; exonnum "2"; txlen "2523";
chr1	sragcm37_mid	exon	7568485	7568686	0.405962953677232	+	.	gene_id "ENSMUSG00000103067.2"; transcript_id "ENSMUSG00000103067.2_tx_12"; exon_id "chr1_7568485_7568686_+"; exonnum "2"; txlen "2399";
chr1	sragcm37_mid	exon	7568485	7568686	0.368703728469759	+	.	gene_id "ENSMUSG00000103067.2"; transcript_id "ENSMUSG00000103067.2_tx_13"; exon_id "chr1_7568485_7568686_+"; exonnum "2"; txlen "2578";
chr1	sragcm37_mid	exon	7568485	7568686	0.334092113619568	+	.	gene_id "ENSMUSG00000103067.2"; transcript_id "ENSMUSG00000103067.2_tx_14"; exon_id "chr1_7568485_7568686_+"; exonnum "2"; txlen "2454";
chr1	sragcm37_mid	exon	7568485	7568686	0.197105312202422	+	.	gene_id "ENSMUSG00000103067.2"; transcript_id "ENSMUSG00000103067.2_tx_18"; exon_id "chr1_7568485_7568686_+"; exonnum "2"; txlen "917";
chr1	sragcm37_mid	exon	7568485	7568686	2.5270779585609	+	.	gene_id "ENSMUSG00000103067.2"; transcript_id "ENSMUSG00000103067.2_tx_2"; exon_id "chr1_7568485_7568686_+"; exonnum "2"; txlen "2373";
chr1	sragcm37_mid	exon	7568485	7568686	0.105350103986166	+	.	gene_id "ENSMUSG00000103067.2"; transcript_id "ENSMUSG00000103067.2_tx_22"; exon_id "chr1_7568485_7568686_+"; exonnum "2"; txlen "862";
chr1	sragcm37_mid	exon	7568485	7568686	0.0602814534314161	+	.	gene_id "ENSMUSG00000103067.2"; transcript_id "ENSMUSG00000103067.2_tx_25"; exon_id "chr1_7568485_7568686_+"; exonnum "2"; txlen "888";
chr1	sragcm37_mid	exon	7568485	7568686	0.0590339490120728	+	.	gene_id "ENSMUSG00000103067.2"; transcript_id "ENSMUSG00000103067.2_tx_26"; exon_id "chr1_7568485_7568686_+"; exonnum "2"; txlen "2446";
chr1	sragcm37_mid	exon	7568485	7568686	0.0529960972088053	+	.	gene_id "ENSMUSG00000103067.2"; transcript_id "ENSMUSG00000103067.2_tx_28"; exon_id "chr1_7568485_7568686_+"; exonnum "2"; txlen "943";
chr1	sragcm37_mid	exon	7568485	7568686	0.0524447399478814	+	.	gene_id "ENSMUSG00000103067.2"; transcript_id "ENSMUSG00000103067.2_tx_29"; exon_id "chr1_7568485_7568686_+"; exonnum "2"; txlen "972";
chr1	sragcm37_mid	exon	7568485	7568686	2.28573332428795	+	.	gene_id "ENSMUSG00000103067.2"; transcript_id "ENSMUSG00000103067.2_tx_3"; exon_id "chr1_7568485_7568686_+"; exonnum "2"; txlen "2552";
chr1	sragcm37_mid	exon	7568485	7568686	0.0291270539990867	+	.	gene_id "ENSMUSG00000103067.2"; transcript_id "ENSMUSG00000103067.2_tx_30"; exon_id "chr1_7568485_7568686_+"; exonnum "2"; txlen "998";
chr1	sragcm37_mid	exon	7568485	7568686	0.71859242717786	+	.	gene_id "ENSMUSG00000103067.2"; transcript_id "ENSMUSG00000103067.2_tx_4"; exon_id "chr1_7568485_7568686_+"; exonnum "2"; txlen "2428";
chr1	sragcm37_es	exon	7568728	7568814	0.224631179945811	+	.	gene_id "ENSMUSG00000103067.2"; transcript_id "ENSMUSG00000103067.2_tx_17"; exon_id "chr1_7568728_7568814_+"; exonnum "1"; txlen "2243";
chr1	sragcm37_es	exon	7568728	7568814	0.154258348394885	+	.	gene_id "ENSMUSG00000103067.2"; transcript_id "ENSMUSG00000103067.2_tx_19"; exon_id "chr1_7568728_7568814_+"; exonnum "1"; txlen "732";
chr1	sragcm37_es	exon	7568728	7568814	0.604150021275184	+	.	gene_id "ENSMUSG00000103067.2"; transcript_id "ENSMUSG00000103067.2_tx_7"; exon_id "chr1_7568728_7568814_+"; exonnum "1"; txlen "2312";
chr1	sragcm37_es	exon	7568728	7568814	0.604150021275184	+	.	gene_id "ENSMUSG00000103067.2"; transcript_id "ENSMUSG00000103067.2_tx_8"; exon_id "chr1_7568728_7568814_+"; exonnum "1"; txlen "2367";
chr1	sragcm37_es	exon	7568728	7568814	0.604150021275184	+	.	gene_id "ENSMUSG00000103067.2"; transcript_id "ENSMUSG00000103067.2_tx_9"; exon_id "chr1_7568728_7568814_+"; exonnum "1"; txlen "2188";
chr1	sragcm37_es	exon	7569673	7569775	0.561019309170173	+	.	gene_id "ENSMUSG00000103067.2"; transcript_id "ENSMUSG00000103067.2_tx_10"; exon_id "chr1_7569673_7569775_+"; exonnum "1"; txlen "2383";
chr1	sragcm37_es	exon	7569673	7569775	0.267584167715086	+	.	gene_id "ENSMUSG00000103067.2"; transcript_id "ENSMUSG00000103067.2_tx_16"; exon_id "chr1_7569673_7569775_+"; exonnum "1"; txlen "2259";
chr1	sragcm37_es	exon	7569673	7569775	0.0865405295698959	+	.	gene_id "ENSMUSG00000103067.2"; transcript_id "ENSMUSG00000103067.2_tx_23"; exon_id "chr1_7569673_7569775_+"; exonnum "1"; txlen "693";
chr1	sragcm37_es	exon	7569673	7569775	0.0731625166598667	+	.	gene_id "ENSMUSG00000103067.2"; transcript_id "ENSMUSG00000103067.2_tx_24"; exon_id "chr1_7569673_7569775_+"; exonnum "1"; txlen "748";
chr1	sragcm37_es	exon	7569673	7569775	0.660081902771806	+	.	gene_id "ENSMUSG00000103067.2"; transcript_id "ENSMUSG00000103067.2_tx_5"; exon_id "chr1_7569673_7569775_+"; exonnum "1"; txlen "2328";
chr1	sragcm37_es	exon	7569673	7569775	0.652531941975651	+	.	gene_id "ENSMUSG00000103067.2"; transcript_id "ENSMUSG00000103067.2_tx_6"; exon_id "chr1_7569673_7569775_+"; exonnum "1"; txlen "2204";
chr1	HAVANA	exon	7570809	7570933	0	+	.	gene_id "ENSMUSG00000103067.2"; transcript_id "ENSMUST00000194886.2"; gene_type "lncRNA"; gene_name "Gm30414"; transcript_type "lncRNA"; transcript_name "Gm30414-201"; exon_number 2; exon_id "ENSMUSE00001340539.2"; level 2; transcript_support_level "1"; mgi_id "MGI:5589573"; tag "basic"; tag "Ensembl_canonical"; tag "GENCODE_Primary"; havana_gene "OTTMUSG00000050304.1"; havana_transcript "OTTMUST00000127738.1";
chr1	ENSEMBL_gcm37	exon	7570809	7570933	2.58370437933394	+	.	gene_id "ENSMUSG00000103067.2"; transcript_id "ENSMUSG00000103067.2_tx_1"; exon_id "chr1_7570809_7570933_+"; exonnum "3"; txlen "2497";
chr1	ENSEMBL_gcm37	exon	7570809	7570933	0.561019309170173	+	.	gene_id "ENSMUSG00000103067.2"; transcript_id "ENSMUSG00000103067.2_tx_10"; exon_id "chr1_7570809_7570933_+"; exonnum "2"; txlen "2383";
chr1	ENSEMBL_gcm37	exon	7570809	7570933	0.417450590032369	+	.	gene_id "ENSMUSG00000103067.2"; transcript_id "ENSMUSG00000103067.2_tx_11"; exon_id "chr1_7570809_7570933_+"; exonnum "3"; txlen "2523";
chr1	ENSEMBL_gcm37	exon	7570809	7570933	0.405962953677232	+	.	gene_id "ENSMUSG00000103067.2"; transcript_id "ENSMUSG00000103067.2_tx_12"; exon_id "chr1_7570809_7570933_+"; exonnum "3"; txlen "2399";
chr1	ENSEMBL_gcm37	exon	7570809	7570933	0.368703728469759	+	.	gene_id "ENSMUSG00000103067.2"; transcript_id "ENSMUSG00000103067.2_tx_13"; exon_id "chr1_7570809_7570933_+"; exonnum "3"; txlen "2578";
chr1	ENSEMBL_gcm37	exon	7570809	7570933	0.334092113619568	+	.	gene_id "ENSMUSG00000103067.2"; transcript_id "ENSMUSG00000103067.2_tx_14"; exon_id "chr1_7570809_7570933_+"; exonnum "3"; txlen "2454";
chr1	ENSEMBL_gcm37	exon	7570809	7570933	0.267584167715086	+	.	gene_id "ENSMUSG00000103067.2"; transcript_id "ENSMUSG00000103067.2_tx_16"; exon_id "chr1_7570809_7570933_+"; exonnum "2"; txlen "2259";
chr1	ENSEMBL_gcm37	exon	7570809	7570933	0.224631179945811	+	.	gene_id "ENSMUSG00000103067.2"; transcript_id "ENSMUSG00000103067.2_tx_17"; exon_id "chr1_7570809_7570933_+"; exonnum "2"; txlen "2243";
chr1	ENSEMBL_gcm37	exon	7570809	7570933	0.197105312202422	+	.	gene_id "ENSMUSG00000103067.2"; transcript_id "ENSMUSG00000103067.2_tx_18"; exon_id "chr1_7570809_7570933_+"; exonnum "3"; txlen "917";
chr1	ENSEMBL_gcm37	exon	7570809	7570933	0.154258348394885	+	.	gene_id "ENSMUSG00000103067.2"; transcript_id "ENSMUSG00000103067.2_tx_19"; exon_id "chr1_7570809_7570933_+"; exonnum "2"; txlen "732";
chr1	ENSEMBL_gcm37	exon	7570809	7570933	2.5270779585609	+	.	gene_id "ENSMUSG00000103067.2"; transcript_id "ENSMUSG00000103067.2_tx_2"; exon_id "chr1_7570809_7570933_+"; exonnum "3"; txlen "2373";
chr1	ENSEMBL_gcm37	exon	7570809	7570933	0.105350103986166	+	.	gene_id "ENSMUSG00000103067.2"; transcript_id "ENSMUSG00000103067.2_tx_22"; exon_id "chr1_7570809_7570933_+"; exonnum "3"; txlen "862";
chr1	ENSEMBL_gcm37	exon	7570809	7570933	0.0865405295698959	+	.	gene_id "ENSMUSG00000103067.2"; transcript_id "ENSMUSG00000103067.2_tx_23"; exon_id "chr1_7570809_7570933_+"; exonnum "2"; txlen "693";
chr1	ENSEMBL_gcm37	exon	7570809	7570933	0.0731625166598667	+	.	gene_id "ENSMUSG00000103067.2"; transcript_id "ENSMUSG00000103067.2_tx_24"; exon_id "chr1_7570809_7570933_+"; exonnum "2"; txlen "748";
chr1	ENSEMBL_gcm37	exon	7570809	7570933	0.0602814534314161	+	.	gene_id "ENSMUSG00000103067.2"; transcript_id "ENSMUSG00000103067.2_tx_25"; exon_id "chr1_7570809_7570933_+"; exonnum "3"; txlen "888";
chr1	ENSEMBL_gcm37	exon	7570809	7570933	0.0590339490120728	+	.	gene_id "ENSMUSG00000103067.2"; transcript_id "ENSMUSG00000103067.2_tx_26"; exon_id "chr1_7570809_7570933_+"; exonnum "3"; txlen "2446";
chr1	ENSEMBL_gcm37	exon	7570809	7570933	0.0577813492409172	+	.	gene_id "ENSMUSG00000103067.2"; transcript_id "ENSMUSG00000103067.2_tx_27"; exon_id "chr1_7570809_7570933_+"; exonnum "2"; txlen "2244";
chr1	ENSEMBL_gcm37	exon	7570809	7570933	0.0529960972088053	+	.	gene_id "ENSMUSG00000103067.2"; transcript_id "ENSMUSG00000103067.2_tx_28"; exon_id "chr1_7570809_7570933_+"; exonnum "3"; txlen "943";
chr1	ENSEMBL_gcm37	exon	7570809	7570933	0.0524447399478814	+	.	gene_id "ENSMUSG00000103067.2"; transcript_id "ENSMUSG00000103067.2_tx_29"; exon_id "chr1_7570809_7570933_+"; exonnum "3"; txlen "972";
chr1	ENSEMBL_gcm37	exon	7570809	7570933	2.28573332428795	+	.	gene_id "ENSMUSG00000103067.2"; transcript_id "ENSMUSG00000103067.2_tx_3"; exon_id "chr1_7570809_7570933_+"; exonnum "3"; txlen "2552";
chr1	ENSEMBL_gcm37	exon	7570809	7570933	0.0291270539990867	+	.	gene_id "ENSMUSG00000103067.2"; transcript_id "ENSMUSG00000103067.2_tx_30"; exon_id "chr1_7570809_7570933_+"; exonnum "3"; txlen "998";
chr1	ENSEMBL_gcm37	exon	7570809	7570933	0.71859242717786	+	.	gene_id "ENSMUSG00000103067.2"; transcript_id "ENSMUSG00000103067.2_tx_4"; exon_id "chr1_7570809_7570933_+"; exonnum "3"; txlen "2428";
chr1	ENSEMBL_gcm37	exon	7570809	7570933	0.660081902771806	+	.	gene_id "ENSMUSG00000103067.2"; transcript_id "ENSMUSG00000103067.2_tx_5"; exon_id "chr1_7570809_7570933_+"; exonnum "2"; txlen "2328";
chr1	ENSEMBL_gcm37	exon	7570809	7570933	0.652531941975651	+	.	gene_id "ENSMUSG00000103067.2"; transcript_id "ENSMUSG00000103067.2_tx_6"; exon_id "chr1_7570809_7570933_+"; exonnum "2"; txlen "2204";
chr1	ENSEMBL_gcm37	exon	7570809	7570933	0.604150021275184	+	.	gene_id "ENSMUSG00000103067.2"; transcript_id "ENSMUSG00000103067.2_tx_7"; exon_id "chr1_7570809_7570933_+"; exonnum "2"; txlen "2312";
chr1	ENSEMBL_gcm37	exon	7570809	7570933	0.604150021275184	+	.	gene_id "ENSMUSG00000103067.2"; transcript_id "ENSMUSG00000103067.2_tx_8"; exon_id "chr1_7570809_7570933_+"; exonnum "2"; txlen "2367";
chr1	ENSEMBL_gcm37	exon	7570809	7570933	0.604150021275184	+	.	gene_id "ENSMUSG00000103067.2"; transcript_id "ENSMUSG00000103067.2_tx_9"; exon_id "chr1_7570809_7570933_+"; exonnum "2"; txlen "2188";
chr1	sragcm37_mid	exon	7574767	7574890	2.58370437933394	+	.	gene_id "ENSMUSG00000103067.2"; transcript_id "ENSMUSG00000103067.2_tx_1"; exon_id "chr1_7574767_7574890_+"; exonnum "4"; txlen "2497";
chr1	sragcm37_mid	exon	7574767	7574890	0.561019309170173	+	.	gene_id "ENSMUSG00000103067.2"; transcript_id "ENSMUSG00000103067.2_tx_10"; exon_id "chr1_7574767_7574890_+"; exonnum "3"; txlen "2383";
chr1	sragcm37_mid	exon	7574767	7574890	0.417450590032369	+	.	gene_id "ENSMUSG00000103067.2"; transcript_id "ENSMUSG00000103067.2_tx_11"; exon_id "chr1_7574767_7574890_+"; exonnum "4"; txlen "2523";
chr1	sragcm37_mid	exon	7574767	7574890	0.368703728469759	+	.	gene_id "ENSMUSG00000103067.2"; transcript_id "ENSMUSG00000103067.2_tx_13"; exon_id "chr1_7574767_7574890_+"; exonnum "4"; txlen "2578";
chr1	sragcm37_mid	exon	7574767	7574890	0.197105312202422	+	.	gene_id "ENSMUSG00000103067.2"; transcript_id "ENSMUSG00000103067.2_tx_18"; exon_id "chr1_7574767_7574890_+"; exonnum "4"; txlen "917";
chr1	sragcm37_mid	exon	7574767	7574890	0.154258348394885	+	.	gene_id "ENSMUSG00000103067.2"; transcript_id "ENSMUSG00000103067.2_tx_19"; exon_id "chr1_7574767_7574890_+"; exonnum "3"; txlen "732";
chr1	sragcm37_mid	exon	7574767	7574890	0.105350103986166	+	.	gene_id "ENSMUSG00000103067.2"; transcript_id "ENSMUSG00000103067.2_tx_22"; exon_id "chr1_7574767_7574890_+"; exonnum "4"; txlen "862";
chr1	sragcm37_mid	exon	7574767	7574890	0.0865405295698959	+	.	gene_id "ENSMUSG00000103067.2"; transcript_id "ENSMUSG00000103067.2_tx_23"; exon_id "chr1_7574767_7574890_+"; exonnum "3"; txlen "693";
chr1	sragcm37_mid	exon	7574767	7574890	0.0731625166598667	+	.	gene_id "ENSMUSG00000103067.2"; transcript_id "ENSMUSG00000103067.2_tx_24"; exon_id "chr1_7574767_7574890_+"; exonnum "3"; txlen "748";
chr1	sragcm37_mid	exon	7574767	7574890	0.0602814534314161	+	.	gene_id "ENSMUSG00000103067.2"; transcript_id "ENSMUSG00000103067.2_tx_25"; exon_id "chr1_7574767_7574890_+"; exonnum "4"; txlen "888";
chr1	sragcm37_mid	exon	7574767	7574890	0.0529960972088053	+	.	gene_id "ENSMUSG00000103067.2"; transcript_id "ENSMUSG00000103067.2_tx_28"; exon_id "chr1_7574767_7574890_+"; exonnum "4"; txlen "943";
chr1	sragcm37_mid	exon	7574767	7574890	0.0524447399478814	+	.	gene_id "ENSMUSG00000103067.2"; transcript_id "ENSMUSG00000103067.2_tx_29"; exon_id "chr1_7574767_7574890_+"; exonnum "4"; txlen "972";
chr1	sragcm37_mid	exon	7574767	7574890	2.28573332428795	+	.	gene_id "ENSMUSG00000103067.2"; transcript_id "ENSMUSG00000103067.2_tx_3"; exon_id "chr1_7574767_7574890_+"; exonnum "4"; txlen "2552";
chr1	sragcm37_mid	exon	7574767	7574890	0.0291270539990867	+	.	gene_id "ENSMUSG00000103067.2"; transcript_id "ENSMUSG00000103067.2_tx_30"; exon_id "chr1_7574767_7574890_+"; exonnum "4"; txlen "998";
chr1	sragcm37_mid	exon	7574767	7574890	0.660081902771806	+	.	gene_id "ENSMUSG00000103067.2"; transcript_id "ENSMUSG00000103067.2_tx_5"; exon_id "chr1_7574767_7574890_+"; exonnum "3"; txlen "2328";
chr1	sragcm37_mid	exon	7574767	7574890	0.604150021275184	+	.	gene_id "ENSMUSG00000103067.2"; transcript_id "ENSMUSG00000103067.2_tx_7"; exon_id "chr1_7574767_7574890_+"; exonnum "3"; txlen "2312";
chr1	sragcm37_mid	exon	7574767	7574890	0.604150021275184	+	.	gene_id "ENSMUSG00000103067.2"; transcript_id "ENSMUSG00000103067.2_tx_8"; exon_id "chr1_7574767_7574890_+"; exonnum "3"; txlen "2367";
chr1	sragcm37_mid	exon	7576536	7576590	0.561019309170173	+	.	gene_id "ENSMUSG00000103067.2"; transcript_id "ENSMUSG00000103067.2_tx_10"; exon_id "chr1_7576536_7576590_+"; exonnum "4"; txlen "2383";
chr1	sragcm37_mid	exon	7576536	7576590	0.368703728469759	+	.	gene_id "ENSMUSG00000103067.2"; transcript_id "ENSMUSG00000103067.2_tx_13"; exon_id "chr1_7576536_7576590_+"; exonnum "5"; txlen "2578";
chr1	sragcm37_mid	exon	7576536	7576590	0.334092113619568	+	.	gene_id "ENSMUSG00000103067.2"; transcript_id "ENSMUSG00000103067.2_tx_14"; exon_id "chr1_7576536_7576590_+"; exonnum "4"; txlen "2454";
chr1	sragcm37_mid	exon	7576536	7576590	0.267584167715086	+	.	gene_id "ENSMUSG00000103067.2"; transcript_id "ENSMUSG00000103067.2_tx_16"; exon_id "chr1_7576536_7576590_+"; exonnum "3"; txlen "2259";
chr1	sragcm37_mid	exon	7576536	7576590	0.224631179945811	+	.	gene_id "ENSMUSG00000103067.2"; transcript_id "ENSMUSG00000103067.2_tx_17"; exon_id "chr1_7576536_7576590_+"; exonnum "3"; txlen "2243";
chr1	sragcm37_mid	exon	7576536	7576590	0.0524447399478814	+	.	gene_id "ENSMUSG00000103067.2"; transcript_id "ENSMUSG00000103067.2_tx_29"; exon_id "chr1_7576536_7576590_+"; exonnum "5"; txlen "972";
chr1	sragcm37_mid	exon	7576536	7576590	2.28573332428795	+	.	gene_id "ENSMUSG00000103067.2"; transcript_id "ENSMUSG00000103067.2_tx_3"; exon_id "chr1_7576536_7576590_+"; exonnum "5"; txlen "2552";
chr1	sragcm37_mid	exon	7576536	7576590	0.0291270539990867	+	.	gene_id "ENSMUSG00000103067.2"; transcript_id "ENSMUSG00000103067.2_tx_30"; exon_id "chr1_7576536_7576590_+"; exonnum "5"; txlen "998";
chr1	sragcm37_mid	exon	7576536	7576590	0.71859242717786	+	.	gene_id "ENSMUSG00000103067.2"; transcript_id "ENSMUSG00000103067.2_tx_4"; exon_id "chr1_7576536_7576590_+"; exonnum "4"; txlen "2428";
chr1	sragcm37_mid	exon	7576536	7576590	0.604150021275184	+	.	gene_id "ENSMUSG00000103067.2"; transcript_id "ENSMUSG00000103067.2_tx_8"; exon_id "chr1_7576536_7576590_+"; exonnum "4"; txlen "2367";
chr1	HAVANA	exon	7586398	7588373	0	+	.	gene_id "ENSMUSG00000103067.2"; transcript_id "ENSMUST00000194886.2"; gene_type "lncRNA"; gene_name "Gm30414"; transcript_type "lncRNA"; transcript_name "Gm30414-201"; exon_number 3; exon_id "ENSMUSE00001339812.2"; level 2; transcript_support_level "1"; mgi_id "MGI:5589573"; tag "basic"; tag "Ensembl_canonical"; tag "GENCODE_Primary"; havana_gene "OTTMUSG00000050304.1"; havana_transcript "OTTMUST00000127738.1";
chr1	ENSEMBL_gcm37	exon	7586398	7588373	2.58370437933394	+	.	gene_id "ENSMUSG00000103067.2"; transcript_id "ENSMUSG00000103067.2_tx_1"; exon_id "chr1_7586398_7588373_+"; exonnum "5"; txlen "2497";
chr1	ENSEMBL_gcm37	exon	7586398	7588373	0.561019309170173	+	.	gene_id "ENSMUSG00000103067.2"; transcript_id "ENSMUSG00000103067.2_tx_10"; exon_id "chr1_7586398_7588373_+"; exonnum "5"; txlen "2383";
chr1	ENSEMBL_gcm37	exon	7586398	7588373	0.417450590032369	+	.	gene_id "ENSMUSG00000103067.2"; transcript_id "ENSMUSG00000103067.2_tx_11"; exon_id "chr1_7586398_7588373_+"; exonnum "5"; txlen "2523";
chr1	ENSEMBL_gcm37	exon	7586398	7588373	0.405962953677232	+	.	gene_id "ENSMUSG00000103067.2"; transcript_id "ENSMUSG00000103067.2_tx_12"; exon_id "chr1_7586398_7588373_+"; exonnum "4"; txlen "2399";
chr1	ENSEMBL_gcm37	exon	7586398	7588373	0.368703728469759	+	.	gene_id "ENSMUSG00000103067.2"; transcript_id "ENSMUSG00000103067.2_tx_13"; exon_id "chr1_7586398_7588373_+"; exonnum "6"; txlen "2578";
chr1	ENSEMBL_gcm37	exon	7586398	7588373	0.334092113619568	+	.	gene_id "ENSMUSG00000103067.2"; transcript_id "ENSMUSG00000103067.2_tx_14"; exon_id "chr1_7586398_7588373_+"; exonnum "5"; txlen "2454";
chr1	ENSEMBL_gcm37	exon	7586398	7588373	0.267584167715086	+	.	gene_id "ENSMUSG00000103067.2"; transcript_id "ENSMUSG00000103067.2_tx_16"; exon_id "chr1_7586398_7588373_+"; exonnum "4"; txlen "2259";
chr1	ENSEMBL_gcm37	exon	7586398	7588373	0.224631179945811	+	.	gene_id "ENSMUSG00000103067.2"; transcript_id "ENSMUSG00000103067.2_tx_17"; exon_id "chr1_7586398_7588373_+"; exonnum "4"; txlen "2243";
chr1	ENSEMBL_gcm37	exon	7586398	7588373	2.5270779585609	+	.	gene_id "ENSMUSG00000103067.2"; transcript_id "ENSMUSG00000103067.2_tx_2"; exon_id "chr1_7586398_7588373_+"; exonnum "4"; txlen "2373";
chr1	ENSEMBL_gcm37	exon	7586398	7588373	0.0590339490120728	+	.	gene_id "ENSMUSG00000103067.2"; transcript_id "ENSMUSG00000103067.2_tx_26"; exon_id "chr1_7586398_7588373_+"; exonnum "4"; txlen "2446";
chr1	ENSEMBL_gcm37	exon	7586398	7588373	0.0577813492409172	+	.	gene_id "ENSMUSG00000103067.2"; transcript_id "ENSMUSG00000103067.2_tx_27"; exon_id "chr1_7586398_7588373_+"; exonnum "3"; txlen "2244";
chr1	ENSEMBL_gcm37	exon	7586398	7588373	2.28573332428795	+	.	gene_id "ENSMUSG00000103067.2"; transcript_id "ENSMUSG00000103067.2_tx_3"; exon_id "chr1_7586398_7588373_+"; exonnum "6"; txlen "2552";
chr1	ENSEMBL_gcm37	exon	7586398	7588373	0.71859242717786	+	.	gene_id "ENSMUSG00000103067.2"; transcript_id "ENSMUSG00000103067.2_tx_4"; exon_id "chr1_7586398_7588373_+"; exonnum "5"; txlen "2428";
chr1	ENSEMBL_gcm37	exon	7586398	7588373	0.660081902771806	+	.	gene_id "ENSMUSG00000103067.2"; transcript_id "ENSMUSG00000103067.2_tx_5"; exon_id "chr1_7586398_7588373_+"; exonnum "4"; txlen "2328";
chr1	ENSEMBL_gcm37	exon	7586398	7588373	0.652531941975651	+	.	gene_id "ENSMUSG00000103067.2"; transcript_id "ENSMUSG00000103067.2_tx_6"; exon_id "chr1_7586398_7588373_+"; exonnum "3"; txlen "2204";
chr1	ENSEMBL_gcm37	exon	7586398	7588373	0.604150021275184	+	.	gene_id "ENSMUSG00000103067.2"; transcript_id "ENSMUSG00000103067.2_tx_7"; exon_id "chr1_7586398_7588373_+"; exonnum "4"; txlen "2312";
chr1	ENSEMBL_gcm37	exon	7586398	7588373	0.604150021275184	+	.	gene_id "ENSMUSG00000103067.2"; transcript_id "ENSMUSG00000103067.2_tx_8"; exon_id "chr1_7586398_7588373_+"; exonnum "5"; txlen "2367";
chr1	ENSEMBL_gcm37	exon	7586398	7588373	0.604150021275184	+	.	gene_id "ENSMUSG00000103067.2"; transcript_id "ENSMUSG00000103067.2_tx_9"; exon_id "chr1_7586398_7588373_+"; exonnum "3"; txlen "2188";
chr1	sragcm37_es	exon	7592570	7592689	0.126764537538851	+	.	gene_id "ENSMUSG00000103067.2"; transcript_id "ENSMUSG00000103067.2_tx_21"; exon_id "chr1_7592570_7592689_+"; exonnum "1"; txlen "516";
chr1	sragcm37_mid	exon	7593078	7593132	0.197105312202422	+	.	gene_id "ENSMUSG00000103067.2"; transcript_id "ENSMUSG00000103067.2_tx_18"; exon_id "chr1_7593078_7593132_+"; exonnum "5"; txlen "917";
chr1	sragcm37_mid	exon	7593078	7593132	0.154258348394885	+	.	gene_id "ENSMUSG00000103067.2"; transcript_id "ENSMUSG00000103067.2_tx_19"; exon_id "chr1_7593078_7593132_+"; exonnum "4"; txlen "732";
chr1	sragcm37_mid	exon	7593078	7593132	0.126764537538851	+	.	gene_id "ENSMUSG00000103067.2"; transcript_id "ENSMUSG00000103067.2_tx_21"; exon_id "chr1_7593078_7593132_+"; exonnum "2"; txlen "516";
chr1	sragcm37_mid	exon	7593078	7593132	0.0731625166598667	+	.	gene_id "ENSMUSG00000103067.2"; transcript_id "ENSMUSG00000103067.2_tx_24"; exon_id "chr1_7593078_7593132_+"; exonnum "4"; txlen "748";
chr1	sragcm37_mid	exon	7593078	7593132	0.0529960972088053	+	.	gene_id "ENSMUSG00000103067.2"; transcript_id "ENSMUSG00000103067.2_tx_28"; exon_id "chr1_7593078_7593132_+"; exonnum "5"; txlen "943";
chr1	sragcm37_mid	exon	7593078	7593132	0.0524447399478814	+	.	gene_id "ENSMUSG00000103067.2"; transcript_id "ENSMUSG00000103067.2_tx_29"; exon_id "chr1_7593078_7593132_+"; exonnum "6"; txlen "972";
chr1	sragcm37_mid	exon	7593078	7593132	0.0291270539990867	+	.	gene_id "ENSMUSG00000103067.2"; transcript_id "ENSMUSG00000103067.2_tx_30"; exon_id "chr1_7593078_7593132_+"; exonnum "6"; txlen "998";
chr1	sragcm37_mid	exon	7595111	7595189	0.197105312202422	+	.	gene_id "ENSMUSG00000103067.2"; transcript_id "ENSMUSG00000103067.2_tx_18"; exon_id "chr1_7595111_7595189_+"; exonnum "6"; txlen "917";
chr1	sragcm37_mid	exon	7595111	7595189	0.154258348394885	+	.	gene_id "ENSMUSG00000103067.2"; transcript_id "ENSMUSG00000103067.2_tx_19"; exon_id "chr1_7595111_7595189_+"; exonnum "5"; txlen "732";
chr1	sragcm37_mid	exon	7595111	7595189	0.126764537538851	+	.	gene_id "ENSMUSG00000103067.2"; transcript_id "ENSMUSG00000103067.2_tx_21"; exon_id "chr1_7595111_7595189_+"; exonnum "3"; txlen "516";
chr1	sragcm37_mid	exon	7595111	7595189	0.105350103986166	+	.	gene_id "ENSMUSG00000103067.2"; transcript_id "ENSMUSG00000103067.2_tx_22"; exon_id "chr1_7595111_7595189_+"; exonnum "5"; txlen "862";
chr1	sragcm37_mid	exon	7595111	7595189	0.0865405295698959	+	.	gene_id "ENSMUSG00000103067.2"; transcript_id "ENSMUSG00000103067.2_tx_23"; exon_id "chr1_7595111_7595189_+"; exonnum "4"; txlen "693";
chr1	sragcm37_mid	exon	7595111	7595189	0.0731625166598667	+	.	gene_id "ENSMUSG00000103067.2"; transcript_id "ENSMUSG00000103067.2_tx_24"; exon_id "chr1_7595111_7595189_+"; exonnum "5"; txlen "748";
chr1	sragcm37_mid	exon	7595111	7595189	0.0602814534314161	+	.	gene_id "ENSMUSG00000103067.2"; transcript_id "ENSMUSG00000103067.2_tx_25"; exon_id "chr1_7595111_7595189_+"; exonnum "5"; txlen "888";
chr1	sragcm37_mid	exon	7595111	7595189	0.0529960972088053	+	.	gene_id "ENSMUSG00000103067.2"; transcript_id "ENSMUSG00000103067.2_tx_28"; exon_id "chr1_7595111_7595189_+"; exonnum "6"; txlen "943";
chr1	sragcm37_mid	exon	7595111	7595189	0.0524447399478814	+	.	gene_id "ENSMUSG00000103067.2"; transcript_id "ENSMUSG00000103067.2_tx_29"; exon_id "chr1_7595111_7595189_+"; exonnum "7"; txlen "972";
chr1	sragcm37_mid	exon	7595111	7595189	0.0291270539990867	+	.	gene_id "ENSMUSG00000103067.2"; transcript_id "ENSMUSG00000103067.2_tx_30"; exon_id "chr1_7595111_7595189_+"; exonnum "7"; txlen "998";
chr1	sragcm37_ss	exon	7596566	7596827	0.197105312202422	+	.	gene_id "ENSMUSG00000103067.2"; transcript_id "ENSMUSG00000103067.2_tx_18"; exon_id "chr1_7596566_7596827_+"; exonnum "7"; txlen "917";
chr1	sragcm37_ss	exon	7596566	7596827	0.154258348394885	+	.	gene_id "ENSMUSG00000103067.2"; transcript_id "ENSMUSG00000103067.2_tx_19"; exon_id "chr1_7596566_7596827_+"; exonnum "6"; txlen "732";
chr1	sragcm37_ss	exon	7596566	7596827	0.126764537538851	+	.	gene_id "ENSMUSG00000103067.2"; transcript_id "ENSMUSG00000103067.2_tx_21"; exon_id "chr1_7596566_7596827_+"; exonnum "4"; txlen "516";
chr1	sragcm37_ss	exon	7596566	7596827	0.105350103986166	+	.	gene_id "ENSMUSG00000103067.2"; transcript_id "ENSMUSG00000103067.2_tx_22"; exon_id "chr1_7596566_7596827_+"; exonnum "6"; txlen "862";
chr1	sragcm37_ss	exon	7596566	7596827	0.0865405295698959	+	.	gene_id "ENSMUSG00000103067.2"; transcript_id "ENSMUSG00000103067.2_tx_23"; exon_id "chr1_7596566_7596827_+"; exonnum "5"; txlen "693";
chr1	sragcm37_ss	exon	7596566	7596827	0.0731625166598667	+	.	gene_id "ENSMUSG00000103067.2"; transcript_id "ENSMUSG00000103067.2_tx_24"; exon_id "chr1_7596566_7596827_+"; exonnum "6"; txlen "748";
chr1	sragcm37_ss	exon	7596566	7596827	0.0602814534314161	+	.	gene_id "ENSMUSG00000103067.2"; transcript_id "ENSMUSG00000103067.2_tx_25"; exon_id "chr1_7596566_7596827_+"; exonnum "6"; txlen "888";
chr1	sragcm37_ss	exon	7596566	7596827	0.0529960972088053	+	.	gene_id "ENSMUSG00000103067.2"; transcript_id "ENSMUSG00000103067.2_tx_28"; exon_id "chr1_7596566_7596827_+"; exonnum "7"; txlen "943";
chr1	sragcm37_ss	exon	7596566	7596827	0.0524447399478814	+	.	gene_id "ENSMUSG00000103067.2"; transcript_id "ENSMUSG00000103067.2_tx_29"; exon_id "chr1_7596566_7596827_+"; exonnum "8"; txlen "972";
chr1	sragcm37_ss	exon	7596566	7596827	0.0291270539990867	+	.	gene_id "ENSMUSG00000103067.2"; transcript_id "ENSMUSG00000103067.2_tx_30"; exon_id "chr1_7596566_7596827_+"; exonnum "8"; txlen "998";
chr1	HAVANA	gene	7661870	7662155	0	+	.	gene_id "ENSMUSG00000102320.2"; gene_type "processed_pseudogene"; gene_name "Gm37791"; level 2; mgi_id "MGI:5611019"; havana_gene "OTTMUSG00000050303.1";
chr1	HAVANA	transcript	7661870	7662155	0	+	.	gene_id "ENSMUSG00000102320.2"; transcript_id "ENSMUST00000195081.2"; gene_type "processed_pseudogene"; gene_name "Gm37791"; transcript_type "processed_pseudogene"; transcript_name "Gm37791-201"; level 2; transcript_support_level "NA"; mgi_id "MGI:5611019"; ont "PGO:0000004"; tag "basic"; tag "Ensembl_canonical"; tag "GENCODE_Primary"; havana_gene "OTTMUSG00000050303.1"; havana_transcript "OTTMUST00000127737.1";
chr1	HAVANA	exon	7661870	7662155	0	+	.	gene_id "ENSMUSG00000102320.2"; transcript_id "ENSMUST00000195081.2"; gene_type "processed_pseudogene"; gene_name "Gm37791"; transcript_type "processed_pseudogene"; transcript_name "Gm37791-201"; exon_number 1; exon_id "ENSMUSE00001346220.2"; level 2; transcript_support_level "NA"; mgi_id "MGI:5611019"; ont "PGO:0000004"; tag "basic"; tag "Ensembl_canonical"; tag "GENCODE_Primary"; havana_gene "OTTMUSG00000050303.1"; havana_transcript "OTTMUST00000127737.1";
chr1	HAVANA	gene	7667603	7669697	0	+	.	gene_id "ENSMUSG00000104226.2"; gene_type "processed_pseudogene"; gene_name "Gm7470"; level 2; mgi_id "MGI:3645544"; havana_gene "OTTMUSG00000050302.1";
chr1	HAVANA	transcript	7667603	7669697	0	+	.	gene_id "ENSMUSG00000104226.2"; transcript_id "ENSMUST00000194219.2"; gene_type "processed_pseudogene"; gene_name "Gm7470"; transcript_type "processed_pseudogene"; transcript_name "Gm7470-201"; level 2; transcript_support_level "NA"; mgi_id "MGI:3645544"; ont "PGO:0000004"; tag "basic"; tag "Ensembl_canonical"; tag "GENCODE_Primary"; havana_gene "OTTMUSG00000050302.1"; havana_transcript "OTTMUST00000127736.1";
chr1	HAVANA	exon	7667603	7669697	0	+	.	gene_id "ENSMUSG00000104226.2"; transcript_id "ENSMUST00000194219.2"; gene_type "processed_pseudogene"; gene_name "Gm7470"; transcript_type "processed_pseudogene"; transcript_name "Gm7470-201"; exon_number 1; exon_id "ENSMUSE00001338294.2"; level 2; transcript_support_level "NA"; mgi_id "MGI:3645544"; ont "PGO:0000004"; tag "basic"; tag "Ensembl_canonical"; tag "GENCODE_Primary"; havana_gene "OTTMUSG00000050302.1"; havana_transcript "OTTMUST00000127736.1";
chr1	HAVANA	gene	7734305	7735185	0	+	.	gene_id "ENSMUSG00000103903.2"; gene_type "processed_pseudogene"; gene_name "Rps2-ps2"; level 2; mgi_id "MGI:3645546"; havana_gene "OTTMUSG00000050301.1";
chr1	HAVANA	transcript	7734305	7735185	0	+	.	gene_id "ENSMUSG00000103903.2"; transcript_id "ENSMUST00000194305.2"; gene_type "processed_pseudogene"; gene_name "Rps2-ps2"; transcript_type "processed_pseudogene"; transcript_name "Rps2-ps2-201"; level 2; transcript_support_level "NA"; mgi_id "MGI:3645546"; ont "PGO:0000004"; tag "basic"; tag "Ensembl_canonical"; tag "GENCODE_Primary"; havana_gene "OTTMUSG00000050301.1"; havana_transcript "OTTMUST00000127735.1";
chr1	HAVANA	exon	7734305	7735185	0	+	.	gene_id "ENSMUSG00000103903.2"; transcript_id "ENSMUST00000194305.2"; gene_type "processed_pseudogene"; gene_name "Rps2-ps2"; transcript_type "processed_pseudogene"; transcript_name "Rps2-ps2-201"; exon_number 1; exon_id "ENSMUSE00001339509.2"; level 2; transcript_support_level "NA"; mgi_id "MGI:3645546"; ont "PGO:0000004"; tag "basic"; tag "Ensembl_canonical"; tag "GENCODE_Primary"; havana_gene "OTTMUSG00000050301.1"; havana_transcript "OTTMUST00000127735.1";
chr1	HAVANA	exon	7769940	7770033	0	+	.	gene_id "ENSMUSG00000144281.1"; transcript_id "ENSMUST00000381837.1"; gene_type "unitary_pseudogene"; gene_name "ENSMUSG00000144281"; transcript_type "unitary_pseudogene"; transcript_name "ENSMUST00000381837"; exon_number 2; exon_id "ENSMUSE00001750811.2"; level 2; ont "PGO:0000006"; tag "basic"; tag "Ensembl_canonical"; tag "GENCODE_Primary";
chr1	HAVANA	exon	7783956	7784155	0	+	.	gene_id "ENSMUSG00000144281.1"; transcript_id "ENSMUST00000381837.1"; gene_type "unitary_pseudogene"; gene_name "ENSMUSG00000144281"; transcript_type "unitary_pseudogene"; transcript_name "ENSMUST00000381837"; exon_number 3; exon_id "ENSMUSE00001750809.2"; level 2; ont "PGO:0000006"; tag "basic"; tag "Ensembl_canonical"; tag "GENCODE_Primary";
chr1	HAVANA	exon	7831858	7831986	0	+	.	gene_id "ENSMUSG00000144281.1"; transcript_id "ENSMUST00000381837.1"; gene_type "unitary_pseudogene"; gene_name "ENSMUSG00000144281"; transcript_type "unitary_pseudogene"; transcript_name "ENSMUST00000381837"; exon_number 4; exon_id "ENSMUSE00001750810.2"; level 2; ont "PGO:0000006"; tag "basic"; tag "Ensembl_canonical"; tag "GENCODE_Primary";
chr1	sragcm37_es	exon	7848635	7848767	0.0106462485410726	+	.	gene_id "sragcm37_gene_13631"; transcript_id "sragcm37_gene_13631_tx_3"; exon_id "chr1_7848635_7848767_+"; exonnum "1"; txlen "628";
chr1	sragcm37_es	exon	7848635	7848767	0.000277637569725365	+	.	gene_id "sragcm37_gene_13631"; transcript_id "sragcm37_gene_13631_tx_6"; exon_id "chr1_7848635_7848767_+"; exonnum "1"; txlen "641";
chr1	sragcm37_mid	exon	7994961	7995104	0.0106462485410726	+	.	gene_id "sragcm37_gene_13631"; transcript_id "sragcm37_gene_13631_tx_3"; exon_id "chr1_7994961_7995104_+"; exonnum "2"; txlen "628";
chr1	sragcm37_mid	exon	7994961	7995117	0.000277637569725365	+	.	gene_id "sragcm37_gene_13631"; transcript_id "sragcm37_gene_13631_tx_6"; exon_id "chr1_7994961_7995117_+"; exonnum "2"; txlen "641";
chr1	sragcm37_mid	exon	8012121	8012272	0.0106462485410726	+	.	gene_id "sragcm37_gene_13631"; transcript_id "sragcm37_gene_13631_tx_3"; exon_id "chr1_8012121_8012272_+"; exonnum "3"; txlen "628";
chr1	sragcm37_mid	exon	8012121	8012272	0.000277637569725365	+	.	gene_id "sragcm37_gene_13631"; transcript_id "sragcm37_gene_13631_tx_6"; exon_id "chr1_8012121_8012272_+"; exonnum "3"; txlen "641";
chr1	sragcm37_ss	exon	8012896	8013094	0.0106462485410726	+	.	gene_id "sragcm37_gene_13631"; transcript_id "sragcm37_gene_13631_tx_3"; exon_id "chr1_8012896_8013094_+"; exonnum "4"; txlen "628";
chr1	sragcm37_ss	exon	8012896	8013094	0.000277637569725365	+	.	gene_id "sragcm37_gene_13631"; transcript_id "sragcm37_gene_13631_tx_6"; exon_id "chr1_8012896_8013094_+"; exonnum "4"; txlen "641";
chr1	sragcm37_es	exon	8328647	8328769	3.06707768294699	+	.	gene_id "sragcm37_gene_16407"; transcript_id "sragcm37_gene_16407_tx_1"; exon_id "chr1_8328647_8328769_+"; exonnum "1"; txlen "689";
chr1	sragcm37_es	exon	8328647	8328769	0.209470246847134	+	.	gene_id "sragcm37_gene_16407"; transcript_id "sragcm37_gene_16407_tx_2"; exon_id "chr1_8328647_8328769_+"; exonnum "1"; txlen "693";
chr1	sragcm37_mid	exon	8328878	8329180	3.06707768294699	+	.	gene_id "sragcm37_gene_16407"; transcript_id "sragcm37_gene_16407_tx_1"; exon_id "chr1_8328878_8329180_+"; exonnum "2"; txlen "689";
chr1	sragcm37_mid	exon	8328878	8329180	0.209470246847134	+	.	gene_id "sragcm37_gene_16407"; transcript_id "sragcm37_gene_16407_tx_2"; exon_id "chr1_8328878_8329180_+"; exonnum "2"; txlen "693";
chr1	sragcm37_ss	exon	8330819	8331085	0.209470246847134	+	.	gene_id "sragcm37_gene_16407"; transcript_id "sragcm37_gene_16407_tx_2"; exon_id "chr1_8330819_8331085_+"; exonnum "3"; txlen "693";
chr1	sragcm37_ss	exon	8337681	8337943	3.06707768294699	+	.	gene_id "sragcm37_gene_16407"; transcript_id "sragcm37_gene_16407_tx_1"; exon_id "chr1_8337681_8337943_+"; exonnum "3"; txlen "689";
chr1	HAVANA	exon	8359885	8359940	0	+	.	gene_id "ENSMUSG00000135709.1"; transcript_id "ENSMUST00000331959.1"; gene_type "lncRNA"; gene_name "ENSMUSG00000135709"; transcript_type "lncRNA"; transcript_name "ENSMUST00000331959"; exon_number 1; exon_id "ENSMUSE00001654379.1"; level 2; tag "basic"; tag "Ensembl_canonical"; tag "GENCODE_Primary"; tag "TAGENE";
chr1	HAVANA	gene	8359885	8369127	0	+	.	gene_id "ENSMUSG00000135709.1"; gene_type "lncRNA"; gene_name "ENSMUSG00000135709"; level 2;
chr1	HAVANA	transcript	8359885	8369127	0	+	.	gene_id "ENSMUSG00000135709.1"; transcript_id "ENSMUST00000331959.1"; gene_type "lncRNA"; gene_name "ENSMUSG00000135709"; transcript_type "lncRNA"; transcript_name "ENSMUST00000331959"; level 2; tag "basic"; tag "Ensembl_canonical"; tag "GENCODE_Primary"; tag "TAGENE";
chr1	HAVANA	exon	8367778	8367953	0	+	.	gene_id "ENSMUSG00000135709.1"; transcript_id "ENSMUST00000331959.1"; gene_type "lncRNA"; gene_name "ENSMUSG00000135709"; transcript_type "lncRNA"; transcript_name "ENSMUST00000331959"; exon_number 2; exon_id "ENSMUSE00001654380.1"; level 2; tag "basic"; tag "Ensembl_canonical"; tag "GENCODE_Primary"; tag "TAGENE";
chr1	HAVANA	exon	8368996	8369127	0	+	.	gene_id "ENSMUSG00000135709.1"; transcript_id "ENSMUST00000331959.1"; gene_type "lncRNA"; gene_name "ENSMUSG00000135709"; transcript_type "lncRNA"; transcript_name "ENSMUST00000331959"; exon_number 3; exon_id "ENSMUSE00001654378.1"; level 2; tag "basic"; tag "Ensembl_canonical"; tag "GENCODE_Primary"; tag "TAGENE";
chr1	sragcm37_es	exon	8547396	8547548	0.0183067454095927	+	.	gene_id "ENSMUSG00000123533.1"; transcript_id "ENSMUSG00000123533.1_tx_1"; exon_id "chr1_8547396_8547548_+"; exonnum "1"; txlen "546";
chr1	sragcm37_es	exon	8547396	8547548	0.00294591305441722	+	.	gene_id "ENSMUSG00000123533.1"; transcript_id "ENSMUSG00000123533.1_tx_7"; exon_id "chr1_8547396_8547548_+"; exonnum "1"; txlen "545";
chr1	HAVANA	exon	8547713	8547858	0	+	.	gene_id "ENSMUSG00000123533.1"; transcript_id "ENSMUST00000258924.1"; gene_type "lncRNA"; gene_name "ENSMUSG00000123533"; transcript_type "lncRNA"; transcript_name "ENSMUST00000258924"; exon_number 1; exon_id "ENSMUSE00001514367.1"; level 2; tag "basic"; tag "Ensembl_canonical"; tag "GENCODE_Primary"; tag "TAGENE";
chr1	HAVANA	gene	8547713	8550003	0	+	.	gene_id "ENSMUSG00000123533.1"; gene_type "lncRNA"; gene_name "ENSMUSG00000123533"; level 2;
chr1	HAVANA	transcript	8547713	8550003	0	+	.	gene_id "ENSMUSG00000123533.1"; transcript_id "ENSMUST00000258924.1"; gene_type "lncRNA"; gene_name "ENSMUSG00000123533"; transcript_type "lncRNA"; transcript_name "ENSMUST00000258924"; level 2; tag "basic"; tag "Ensembl_canonical"; tag "GENCODE_Primary"; tag "TAGENE";
chr1	sragcm37_mid	exon	8547793	8547858	0.0183067454095927	+	.	gene_id "ENSMUSG00000123533.1"; transcript_id "ENSMUSG00000123533.1_tx_1"; exon_id "chr1_8547793_8547858_+"; exonnum "2"; txlen "546";
chr1	sragcm37_mid	exon	8547793	8547858	0.00294591305441722	+	.	gene_id "ENSMUSG00000123533.1"; transcript_id "ENSMUSG00000123533.1_tx_7"; exon_id "chr1_8547793_8547858_+"; exonnum "2"; txlen "545";
chr1	HAVANA	exon	8549677	8550003	0	+	.	gene_id "ENSMUSG00000123533.1"; transcript_id "ENSMUST00000258924.1"; gene_type "lncRNA"; gene_name "ENSMUSG00000123533"; transcript_type "lncRNA"; transcript_name "ENSMUST00000258924"; exon_number 2; exon_id "ENSMUSE00001514366.1"; level 2; tag "basic"; tag "Ensembl_canonical"; tag "GENCODE_Primary"; tag "TAGENE";
chr1	ENSEMBL_gcm37	exon	8549677	8550003	0.0183067454095927	+	.	gene_id "ENSMUSG00000123533.1"; transcript_id "ENSMUSG00000123533.1_tx_1"; exon_id "chr1_8549677_8550003_+"; exonnum "3"; txlen "546";
chr1	sragcm37_mid	exon	8551177	8551222	0.00294591305441722	+	.	gene_id "ENSMUSG00000123533.1"; transcript_id "ENSMUSG00000123533.1_tx_7"; exon_id "chr1_8551177_8551222_+"; exonnum "3"; txlen "545";
chr1	sragcm37_mid	exon	8556415	8556483	0.00294591305441722	+	.	gene_id "ENSMUSG00000123533.1"; transcript_id "ENSMUSG00000123533.1_tx_7"; exon_id "chr1_8556415_8556483_+"; exonnum "4"; txlen "545";
chr1	sragcm37_ss	exon	8566239	8566449	0.00294591305441722	+	.	gene_id "ENSMUSG00000123533.1"; transcript_id "ENSMUSG00000123533.1_tx_7"; exon_id "chr1_8566239_8566449_+"; exonnum "5"; txlen "545";
chr1	HAVANA	gene	8886066	8886263	0	+	.	gene_id "ENSMUSG00000103933.2"; gene_type "processed_pseudogene"; gene_name "Gm36964"; level 2; mgi_id "MGI:5610192"; havana_gene "OTTMUSG00000050573.1";
chr1	HAVANA	transcript	8886066	8886263	0	+	.	gene_id "ENSMUSG00000103933.2"; transcript_id "ENSMUST00000191876.2"; gene_type "processed_pseudogene"; gene_name "Gm36964"; transcript_type "processed_pseudogene"; transcript_name "Gm36964-201"; level 2; transcript_support_level "NA"; mgi_id "MGI:5610192"; ont "PGO:0000004"; tag "basic"; tag "Ensembl_canonical"; tag "GENCODE_Primary"; havana_gene "OTTMUSG00000050573.1"; havana_transcript "OTTMUST00000128248.1";
chr1	HAVANA	exon	8886066	8886263	0	+	.	gene_id "ENSMUSG00000103933.2"; transcript_id "ENSMUST00000191876.2"; gene_type "processed_pseudogene"; gene_name "Gm36964"; transcript_type "processed_pseudogene"; transcript_name "Gm36964-201"; exon_number 1; exon_id "ENSMUSE00001341492.2"; level 2; transcript_support_level "NA"; mgi_id "MGI:5610192"; ont "PGO:0000004"; tag "basic"; tag "Ensembl_canonical"; tag "GENCODE_Primary"; havana_gene "OTTMUSG00000050573.1"; havana_transcript "OTTMUST00000128248.1";
chr1	ENSEMBL	gene	8886362	8886471	0	+	.	gene_id "ENSMUSG00002075967.1"; gene_type "miRNA"; gene_name "Gm54706"; level 3; mgi_id "MGI:6845890";
chr1	ENSEMBL	transcript	8886362	8886471	0	+	.	gene_id "ENSMUSG00002075967.1"; transcript_id "ENSMUST00020182635.1"; gene_type "miRNA"; gene_name "Gm54706"; transcript_type "miRNA"; transcript_name "Gm54706-201"; level 3; mgi_id "MGI:6845890"; tag "basic"; tag "Ensembl_canonical"; tag "GENCODE_Primary";
chr1	ENSEMBL	exon	8886362	8886471	0	+	.	gene_id "ENSMUSG00002075967.1"; transcript_id "ENSMUST00020182635.1"; gene_type "miRNA"; gene_name "Gm54706"; transcript_type "miRNA"; transcript_name "Gm54706-201"; exon_number 1; exon_id "ENSMUSE00011468606.1"; level 3; mgi_id "MGI:6845890"; tag "basic"; tag "Ensembl_canonical"; tag "GENCODE_Primary";
chr1	sragcm37_es	exon	8916412	8916786	0.00585376608740137	+	.	gene_id "sragcm37_gene_13632"; transcript_id "sragcm37_gene_13632_tx_1"; exon_id "chr1_8916412_8916786_+"; exonnum "1"; txlen "890";
chr1	sragcm37_mid	exon	8917256	8917386	0.00585376608740137	+	.	gene_id "sragcm37_gene_13632"; transcript_id "sragcm37_gene_13632_tx_1"; exon_id "chr1_8917256_8917386_+"; exonnum "2"; txlen "890";
chr1	sragcm37_ss	exon	8917986	8918369	0.00585376608740137	+	.	gene_id "sragcm37_gene_13632"; transcript_id "sragcm37_gene_13632_tx_1"; exon_id "chr1_8917986_8918369_+"; exonnum "3"; txlen "890";
chr1	HAVANA	gene	8926987	8927326	0	+	.	gene_id "ENSMUSG00000104504.2"; gene_type "processed_pseudogene"; gene_name "Gm7445"; level 2; mgi_id "MGI:3644942"; havana_gene "OTTMUSG00000050596.1";
chr1	HAVANA	transcript	8926987	8927326	0	+	.	gene_id "ENSMUSG00000104504.2"; transcript_id "ENSMUST00000192115.2"; gene_type "processed_pseudogene"; gene_name "Gm7445"; transcript_type "processed_pseudogene"; transcript_name "Gm7445-201"; level 2; transcript_support_level "NA"; mgi_id "MGI:3644942"; ont "PGO:0000004"; tag "basic"; tag "Ensembl_canonical"; tag "GENCODE_Primary"; havana_gene "OTTMUSG00000050596.1"; havana_transcript "OTTMUST00000128297.1";
chr1	HAVANA	exon	8926987	8927326	0	+	.	gene_id "ENSMUSG00000104504.2"; transcript_id "ENSMUST00000192115.2"; gene_type "processed_pseudogene"; gene_name "Gm7445"; transcript_type "processed_pseudogene"; transcript_name "Gm7445-201"; exon_number 1; exon_id "ENSMUSE00001337974.2"; level 2; transcript_support_level "NA"; mgi_id "MGI:3644942"; ont "PGO:0000004"; tag "basic"; tag "Ensembl_canonical"; tag "GENCODE_Primary"; havana_gene "OTTMUSG00000050596.1"; havana_transcript "OTTMUST00000128297.1";
chr1	HAVANA	exon	9006506	9006861	0	+	.	gene_id "ENSMUSG00000123491.1"; transcript_id "ENSMUST00000258609.1"; gene_type "lncRNA"; gene_name "ENSMUSG00000123491"; transcript_type "lncRNA"; transcript_name "ENSMUST00000258609"; exon_number 1; exon_id "ENSMUSE00001513778.1"; level 2; tag "Ensembl_canonical"; tag "GENCODE_Primary"; tag "TAGENE";
chr1	HAVANA	gene	9006506	9012029	0	+	.	gene_id "ENSMUSG00000123491.1"; gene_type "lncRNA"; gene_name "ENSMUSG00000123491"; level 2;
chr1	HAVANA	transcript	9006506	9012029	0	+	.	gene_id "ENSMUSG00000123491.1"; transcript_id "ENSMUST00000258609.1"; gene_type "lncRNA"; gene_name "ENSMUSG00000123491"; transcript_type "lncRNA"; transcript_name "ENSMUST00000258609"; level 2; tag "Ensembl_canonical"; tag "GENCODE_Primary"; tag "TAGENE";
chr1	HAVANA	exon	9006616	9006861	0	+	.	gene_id "ENSMUSG00000123491.1"; transcript_id "ENSMUST00000258610.1"; gene_type "lncRNA"; gene_name "ENSMUSG00000123491"; transcript_type "lncRNA"; transcript_name "ENSMUST00000258610"; exon_number 1; exon_id "ENSMUSE00001513777.1"; level 2; tag "basic"; tag "TAGENE";
chr1	ENSEMBL_gcm37	exon	9006616	9006861	1.54605470972796	+	.	gene_id "ENSMUSG00000123491.1"; transcript_id "ENSMUSG00000123491.1_tx_3"; exon_id "chr1_9006616_9006861_+"; exonnum "1"; txlen "520";
chr1	HAVANA	transcript	9006616	9012005	0	+	.	gene_id "ENSMUSG00000123491.1"; transcript_id "ENSMUST00000258610.1"; gene_type "lncRNA"; gene_name "ENSMUSG00000123491"; transcript_type "lncRNA"; transcript_name "ENSMUST00000258610"; level 2; tag "basic"; tag "TAGENE";
chr1	sragcm37_mid	exon	9011265	9011364	1.54605470972796	+	.	gene_id "ENSMUSG00000123491.1"; transcript_id "ENSMUSG00000123491.1_tx_3"; exon_id "chr1_9011265_9011364_+"; exonnum "2"; txlen "520";
chr1	HAVANA	exon	9011268	9011364	0	+	.	gene_id "ENSMUSG00000123491.1"; transcript_id "ENSMUST00000258610.1"; gene_type "lncRNA"; gene_name "ENSMUSG00000123491"; transcript_type "lncRNA"; transcript_name "ENSMUST00000258610"; exon_number 2; exon_id "ENSMUSE00001513780.1"; level 2; tag "basic"; tag "TAGENE";
chr1	HAVANA	exon	9011832	9012005	0	+	.	gene_id "ENSMUSG00000123491.1"; transcript_id "ENSMUST00000258610.1"; gene_type "lncRNA"; gene_name "ENSMUSG00000123491"; transcript_type "lncRNA"; transcript_name "ENSMUST00000258610"; exon_number 3; exon_id "ENSMUSE00001513776.1"; level 2; tag "basic"; tag "TAGENE";
chr1	ENSEMBL_gcm37	exon	9011832	9012005	1.54605470972796	+	.	gene_id "ENSMUSG00000123491.1"; transcript_id "ENSMUSG00000123491.1_tx_3"; exon_id "chr1_9011832_9012005_+"; exonnum "3"; txlen "520";
chr1	HAVANA	exon	9011832	9012029	0	+	.	gene_id "ENSMUSG00000123491.1"; transcript_id "ENSMUST00000258609.1"; gene_type "lncRNA"; gene_name "ENSMUSG00000123491"; transcript_type "lncRNA"; transcript_name "ENSMUST00000258609"; exon_number 2; exon_id "ENSMUSE00001513779.1"; level 2; tag "Ensembl_canonical"; tag "GENCODE_Primary"; tag "TAGENE";
chr1	HAVANA	gene	9357147	9360405	0	+	.	gene_id "ENSMUSG00000102871.2"; gene_type "TEC"; gene_name "Gm37143"; level 2; mgi_id "MGI:5610371"; havana_gene "OTTMUSG00000045229.1";
chr1	HAVANA	transcript	9357147	9360405	0	+	.	gene_id "ENSMUSG00000102871.2"; transcript_id "ENSMUST00000195180.2"; gene_type "TEC"; gene_name "Gm37143"; transcript_type "TEC"; transcript_name "Gm37143-201"; level 2; transcript_support_level "NA"; mgi_id "MGI:5610371"; tag "basic"; tag "Ensembl_canonical"; tag "GENCODE_Primary"; havana_gene "OTTMUSG00000045229.1"; havana_transcript "OTTMUST00000118820.1";
chr1	HAVANA	exon	9357147	9360405	0	+	.	gene_id "ENSMUSG00000102871.2"; transcript_id "ENSMUST00000195180.2"; gene_type "TEC"; gene_name "Gm37143"; transcript_type "TEC"; transcript_name "Gm37143-201"; exon_number 1; exon_id "ENSMUSE00001340748.2"; level 2; transcript_support_level "NA"; mgi_id "MGI:5610371"; tag "basic"; tag "Ensembl_canonical"; tag "GENCODE_Primary"; havana_gene "OTTMUSG00000045229.1"; havana_transcript "OTTMUST00000118820.1";
chr1	sragcm37_es	exon	9450699	9450866	0.0549685426226629	+	.	gene_id "ENSMUSG00000135814.1"; transcript_id "ENSMUSG00000135814.1_tx_10"; exon_id "chr1_9450699_9450866_+"; exonnum "1"; txlen "853";
chr1	sragcm37_es	exon	9450699	9450866	0.0121067719203388	+	.	gene_id "ENSMUSG00000135814.1"; transcript_id "ENSMUSG00000135814.1_tx_11"; exon_id "chr1_9450699_9450866_+"; exonnum "1"; txlen "1177";
chr1	sragcm37_es	exon	9450699	9450866	0.0121067719203388	+	.	gene_id "ENSMUSG00000135814.1"; transcript_id "ENSMUSG00000135814.1_tx_12"; exon_id "chr1_9450699_9450866_+"; exonnum "1"; txlen "1131";
chr1	sragcm37_es	exon	9450699	9450866	0.00378336622510587	+	.	gene_id "ENSMUSG00000135814.1"; transcript_id "ENSMUSG00000135814.1_tx_13"; exon_id "chr1_9450699_9450866_+"; exonnum "1"; txlen "1297";
chr1	sragcm37_es	exon	9450699	9450866	0.00378336622510587	+	.	gene_id "ENSMUSG00000135814.1"; transcript_id "ENSMUSG00000135814.1_tx_14"; exon_id "chr1_9450699_9450866_+"; exonnum "1"; txlen "1311";
chr1	sragcm37_es	exon	9450699	9450866	0.219016559136794	+	.	gene_id "ENSMUSG00000135814.1"; transcript_id "ENSMUSG00000135814.1_tx_3"; exon_id "chr1_9450699_9450866_+"; exonnum "1"; txlen "1091";
chr1	sragcm37_es	exon	9450699	9450866	0.219016559136794	+	.	gene_id "ENSMUSG00000135814.1"; transcript_id "ENSMUSG00000135814.1_tx_4"; exon_id "chr1_9450699_9450866_+"; exonnum "1"; txlen "1105";
chr1	sragcm37_es	exon	9450699	9450866	0.148329325565423	+	.	gene_id "ENSMUSG00000135814.1"; transcript_id "ENSMUSG00000135814.1_tx_5"; exon_id "chr1_9450699_9450866_+"; exonnum "1"; txlen "1137";
chr1	sragcm37_es	exon	9450699	9450866	0.148329325565423	+	.	gene_id "ENSMUSG00000135814.1"; transcript_id "ENSMUSG00000135814.1_tx_6"; exon_id "chr1_9450699_9450866_+"; exonnum "1"; txlen "1151";
chr1	sragcm37_es	exon	9450699	9450866	0.135292714405518	+	.	gene_id "ENSMUSG00000135814.1"; transcript_id "ENSMUSG00000135814.1_tx_7"; exon_id "chr1_9450699_9450866_+"; exonnum "1"; txlen "984";
chr1	sragcm37_es	exon	9450699	9450866	0.104002386145116	+	.	gene_id "ENSMUSG00000135814.1"; transcript_id "ENSMUSG00000135814.1_tx_8"; exon_id "chr1_9450699_9450866_+"; exonnum "1"; txlen "970";
chr1	sragcm37_es	exon	9450699	9450866	0.0549685426226629	+	.	gene_id "ENSMUSG00000135814.1"; transcript_id "ENSMUSG00000135814.1_tx_9"; exon_id "chr1_9450699_9450866_+"; exonnum "1"; txlen "839";
chr1	sragcm37_mid	exon	9488855	9488894	0.0121067719203388	+	.	gene_id "ENSMUSG00000135814.1"; transcript_id "ENSMUSG00000135814.1_tx_11"; exon_id "chr1_9488855_9488894_+"; exonnum "2"; txlen "1177";
chr1	sragcm37_mid	exon	9488855	9488894	0.0121067719203388	+	.	gene_id "ENSMUSG00000135814.1"; transcript_id "ENSMUSG00000135814.1_tx_12"; exon_id "chr1_9488855_9488894_+"; exonnum "2"; txlen "1131";
chr1	sragcm37_mid	exon	9488855	9488894	0.00378336622510587	+	.	gene_id "ENSMUSG00000135814.1"; transcript_id "ENSMUSG00000135814.1_tx_13"; exon_id "chr1_9488855_9488894_+"; exonnum "2"; txlen "1297";
chr1	sragcm37_mid	exon	9488855	9488894	0.00378336622510587	+	.	gene_id "ENSMUSG00000135814.1"; transcript_id "ENSMUSG00000135814.1_tx_14"; exon_id "chr1_9488855_9488894_+"; exonnum "2"; txlen "1311";
chr1	sragcm37_mid	exon	9499264	9499384	0.0121067719203388	+	.	gene_id "ENSMUSG00000135814.1"; transcript_id "ENSMUSG00000135814.1_tx_12"; exon_id "chr1_9499264_9499384_+"; exonnum "3"; txlen "1131";
chr1	sragcm37_mid	exon	9499264	9499384	0.219016559136794	+	.	gene_id "ENSMUSG00000135814.1"; transcript_id "ENSMUSG00000135814.1_tx_3"; exon_id "chr1_9499264_9499384_+"; exonnum "2"; txlen "1091";
chr1	sragcm37_mid	exon	9499264	9499384	0.219016559136794	+	.	gene_id "ENSMUSG00000135814.1"; transcript_id "ENSMUSG00000135814.1_tx_4"; exon_id "chr1_9499264_9499384_+"; exonnum "2"; txlen "1105";
chr1	sragcm37_mid	exon	9499264	9499430	0.0121067719203388	+	.	gene_id "ENSMUSG00000135814.1"; transcript_id "ENSMUSG00000135814.1_tx_11"; exon_id "chr1_9499264_9499430_+"; exonnum "3"; txlen "1177";
chr1	sragcm37_mid	exon	9499264	9499430	0.00378336622510587	+	.	gene_id "ENSMUSG00000135814.1"; transcript_id "ENSMUSG00000135814.1_tx_13"; exon_id "chr1_9499264_9499430_+"; exonnum "3"; txlen "1297";
chr1	sragcm37_mid	exon	9499264	9499430	0.00378336622510587	+	.	gene_id "ENSMUSG00000135814.1"; transcript_id "ENSMUSG00000135814.1_tx_14"; exon_id "chr1_9499264_9499430_+"; exonnum "3"; txlen "1311";
chr1	sragcm37_mid	exon	9499264	9499430	0.148329325565423	+	.	gene_id "ENSMUSG00000135814.1"; transcript_id "ENSMUSG00000135814.1_tx_5"; exon_id "chr1_9499264_9499430_+"; exonnum "2"; txlen "1137";
chr1	sragcm37_mid	exon	9499264	9499430	0.148329325565423	+	.	gene_id "ENSMUSG00000135814.1"; transcript_id "ENSMUSG00000135814.1_tx_6"; exon_id "chr1_9499264_9499430_+"; exonnum "2"; txlen "1151";
chr1	sragcm37_mid	exon	9504284	9504403	0.00378336622510587	+	.	gene_id "ENSMUSG00000135814.1"; transcript_id "ENSMUSG00000135814.1_tx_13"; exon_id "chr1_9504284_9504403_+"; exonnum "4"; txlen "1297";
chr1	sragcm37_mid	exon	9504284	9504403	0.00378336622510587	+	.	gene_id "ENSMUSG00000135814.1"; transcript_id "ENSMUSG00000135814.1_tx_14"; exon_id "chr1_9504284_9504403_+"; exonnum "4"; txlen "1311";
chr1	sragcm37_mid	exon	9505686	9505816	0.0121067719203388	+	.	gene_id "ENSMUSG00000135814.1"; transcript_id "ENSMUSG00000135814.1_tx_11"; exon_id "chr1_9505686_9505816_+"; exonnum "4"; txlen "1177";
chr1	sragcm37_mid	exon	9505686	9505816	0.0121067719203388	+	.	gene_id "ENSMUSG00000135814.1"; transcript_id "ENSMUSG00000135814.1_tx_12"; exon_id "chr1_9505686_9505816_+"; exonnum "4"; txlen "1131";
chr1	sragcm37_mid	exon	9505686	9505816	0.00378336622510587	+	.	gene_id "ENSMUSG00000135814.1"; transcript_id "ENSMUSG00000135814.1_tx_13"; exon_id "chr1_9505686_9505816_+"; exonnum "5"; txlen "1297";
chr1	sragcm37_mid	exon	9505686	9505816	0.00378336622510587	+	.	gene_id "ENSMUSG00000135814.1"; transcript_id "ENSMUSG00000135814.1_tx_14"; exon_id "chr1_9505686_9505816_+"; exonnum "5"; txlen "1311";
chr1	sragcm37_mid	exon	9505686	9505816	0.219016559136794	+	.	gene_id "ENSMUSG00000135814.1"; transcript_id "ENSMUSG00000135814.1_tx_3"; exon_id "chr1_9505686_9505816_+"; exonnum "3"; txlen "1091";
chr1	sragcm37_mid	exon	9505686	9505816	0.219016559136794	+	.	gene_id "ENSMUSG00000135814.1"; transcript_id "ENSMUSG00000135814.1_tx_4"; exon_id "chr1_9505686_9505816_+"; exonnum "3"; txlen "1105";
chr1	sragcm37_mid	exon	9505686	9505816	0.148329325565423	+	.	gene_id "ENSMUSG00000135814.1"; transcript_id "ENSMUSG00000135814.1_tx_5"; exon_id "chr1_9505686_9505816_+"; exonnum "3"; txlen "1137";
chr1	sragcm37_mid	exon	9505686	9505816	0.148329325565423	+	.	gene_id "ENSMUSG00000135814.1"; transcript_id "ENSMUSG00000135814.1_tx_6"; exon_id "chr1_9505686_9505816_+"; exonnum "3"; txlen "1151";
chr1	sragcm37_mid	exon	9505686	9505816	0.135292714405518	+	.	gene_id "ENSMUSG00000135814.1"; transcript_id "ENSMUSG00000135814.1_tx_7"; exon_id "chr1_9505686_9505816_+"; exonnum "2"; txlen "984";
chr1	sragcm37_mid	exon	9505686	9505816	0.104002386145116	+	.	gene_id "ENSMUSG00000135814.1"; transcript_id "ENSMUSG00000135814.1_tx_8"; exon_id "chr1_9505686_9505816_+"; exonnum "2"; txlen "970";
chr1	HAVANA	exon	9507235	9507412	0	+	.	gene_id "ENSMUSG00000135814.1"; transcript_id "ENSMUST00000332389.1"; gene_type "lncRNA"; gene_name "ENSMUSG00000135814"; transcript_type "lncRNA"; transcript_name "ENSMUST00000332389"; exon_number 1; exon_id "ENSMUSE00001655319.1"; level 2; tag "TAGENE";
chr1	HAVANA	transcript	9507235	9508360	0	+	.	gene_id "ENSMUSG00000135814.1"; transcript_id "ENSMUST00000332389.1"; gene_type "lncRNA"; gene_name "ENSMUSG00000135814"; transcript_type "lncRNA"; transcript_name "ENSMUST00000332389"; level 2; tag "TAGENE";
chr1	HAVANA	gene	9507235	9508596	0	+	.	gene_id "ENSMUSG00000135814.1"; gene_type "lncRNA"; gene_name "ENSMUSG00000135814"; level 2;
chr1	HAVANA	exon	9507373	9507412	0	+	.	gene_id "ENSMUSG00000135814.1"; transcript_id "ENSMUST00000332387.1"; gene_type "lncRNA"; gene_name "ENSMUSG00000135814"; transcript_type "lncRNA"; transcript_name "ENSMUST00000332387"; exon_number 1; exon_id "ENSMUSE00001655323.1"; level 2; tag "basic"; tag "Ensembl_canonical"; tag "GENCODE_Primary"; tag "TAGENE";
chr1	HAVANA	transcript	9507373	9508512	0	+	.	gene_id "ENSMUSG00000135814.1"; transcript_id "ENSMUST00000332387.1"; gene_type "lncRNA"; gene_name "ENSMUSG00000135814"; transcript_type "lncRNA"; transcript_name "ENSMUST00000332387"; level 2; tag "basic"; tag "Ensembl_canonical"; tag "GENCODE_Primary"; tag "TAGENE";
chr1	HAVANA	exon	9507386	9507412	0	+	.	gene_id "ENSMUSG00000135814.1"; transcript_id "ENSMUST00000332388.1"; gene_type "lncRNA"; gene_name "ENSMUSG00000135814"; transcript_type "lncRNA"; transcript_name "ENSMUST00000332388"; exon_number 1; exon_id "ENSMUSE00001655316.1"; level 2; tag "TAGENE";
chr1	HAVANA	transcript	9507386	9508516	0	+	.	gene_id "ENSMUSG00000135814.1"; transcript_id "ENSMUST00000332388.1"; gene_type "lncRNA"; gene_name "ENSMUSG00000135814"; transcript_type "lncRNA"; transcript_name "ENSMUST00000332388"; level 2; tag "TAGENE";
chr1	HAVANA	exon	9507653	9507763	0	+	.	gene_id "ENSMUSG00000135814.1"; transcript_id "ENSMUST00000332390.1"; gene_type "lncRNA"; gene_name "ENSMUSG00000135814"; transcript_type "lncRNA"; transcript_name "ENSMUST00000332390"; exon_number 1; exon_id "ENSMUSE00001655315.1"; level 2; tag "TAGENE";
chr1	HAVANA	transcript	9507653	9508596	0	+	.	gene_id "ENSMUSG00000135814.1"; transcript_id "ENSMUST00000332390.1"; gene_type "lncRNA"; gene_name "ENSMUSG00000135814"; transcript_type "lncRNA"; transcript_name "ENSMUST00000332390"; level 2; tag "TAGENE";
chr1	HAVANA	exon	9507655	9507749	0	+	.	gene_id "ENSMUSG00000135814.1"; transcript_id "ENSMUST00000332388.1"; gene_type "lncRNA"; gene_name "ENSMUSG00000135814"; transcript_type "lncRNA"; transcript_name "ENSMUST00000332388"; exon_number 2; exon_id "ENSMUSE00001655320.1"; level 2; tag "TAGENE";
chr1	ENSEMBL_gcm37	exon	9507655	9507749	0.0121067719203388	+	.	gene_id "ENSMUSG00000135814.1"; transcript_id "ENSMUSG00000135814.1_tx_11"; exon_id "chr1_9507655_9507749_+"; exonnum "5"; txlen "1177";
chr1	ENSEMBL_gcm37	exon	9507655	9507749	0.0121067719203388	+	.	gene_id "ENSMUSG00000135814.1"; transcript_id "ENSMUSG00000135814.1_tx_12"; exon_id "chr1_9507655_9507749_+"; exonnum "5"; txlen "1131";
chr1	ENSEMBL_gcm37	exon	9507655	9507749	0.00378336622510587	+	.	gene_id "ENSMUSG00000135814.1"; transcript_id "ENSMUSG00000135814.1_tx_13"; exon_id "chr1_9507655_9507749_+"; exonnum "6"; txlen "1297";
chr1	ENSEMBL_gcm37	exon	9507655	9507749	0.219016559136794	+	.	gene_id "ENSMUSG00000135814.1"; transcript_id "ENSMUSG00000135814.1_tx_3"; exon_id "chr1_9507655_9507749_+"; exonnum "4"; txlen "1091";
chr1	ENSEMBL_gcm37	exon	9507655	9507749	0.148329325565423	+	.	gene_id "ENSMUSG00000135814.1"; transcript_id "ENSMUSG00000135814.1_tx_5"; exon_id "chr1_9507655_9507749_+"; exonnum "4"; txlen "1137";
chr1	ENSEMBL_gcm37	exon	9507655	9507749	0.104002386145116	+	.	gene_id "ENSMUSG00000135814.1"; transcript_id "ENSMUSG00000135814.1_tx_8"; exon_id "chr1_9507655_9507749_+"; exonnum "3"; txlen "970";
chr1	ENSEMBL_gcm37	exon	9507655	9507749	0.0549685426226629	+	.	gene_id "ENSMUSG00000135814.1"; transcript_id "ENSMUSG00000135814.1_tx_9"; exon_id "chr1_9507655_9507749_+"; exonnum "2"; txlen "839";
chr1	HAVANA	exon	9507655	9507763	0	+	.	gene_id "ENSMUSG00000135814.1"; transcript_id "ENSMUST00000332389.1"; gene_type "lncRNA"; gene_name "ENSMUSG00000135814"; transcript_type "lncRNA"; transcript_name "ENSMUST00000332389"; exon_number 2; exon_id "ENSMUSE00001655325.1"; level 2; tag "TAGENE";
chr1	HAVANA	exon	9507655	9507763	0	+	.	gene_id "ENSMUSG00000135814.1"; transcript_id "ENSMUST00000332387.1"; gene_type "lncRNA"; gene_name "ENSMUSG00000135814"; transcript_type "lncRNA"; transcript_name "ENSMUST00000332387"; exon_number 2; exon_id "ENSMUSE00001655325.1"; level 2; tag "basic"; tag "Ensembl_canonical"; tag "GENCODE_Primary"; tag "TAGENE";
chr1	ENSEMBL_gcm37	exon	9507655	9507763	0.0549685426226629	+	.	gene_id "ENSMUSG00000135814.1"; transcript_id "ENSMUSG00000135814.1_tx_10"; exon_id "chr1_9507655_9507763_+"; exonnum "2"; txlen "853";
chr1	ENSEMBL_gcm37	exon	9507655	9507763	0.00378336622510587	+	.	gene_id "ENSMUSG00000135814.1"; transcript_id "ENSMUSG00000135814.1_tx_14"; exon_id "chr1_9507655_9507763_+"; exonnum "6"; txlen "1311";
chr1	ENSEMBL_gcm37	exon	9507655	9507763	0.219016559136794	+	.	gene_id "ENSMUSG00000135814.1"; transcript_id "ENSMUSG00000135814.1_tx_4"; exon_id "chr1_9507655_9507763_+"; exonnum "4"; txlen "1105";
chr1	ENSEMBL_gcm37	exon	9507655	9507763	0.148329325565423	+	.	gene_id "ENSMUSG00000135814.1"; transcript_id "ENSMUSG00000135814.1_tx_6"; exon_id "chr1_9507655_9507763_+"; exonnum "4"; txlen "1151";
chr1	ENSEMBL_gcm37	exon	9507655	9507763	0.135292714405518	+	.	gene_id "ENSMUSG00000135814.1"; transcript_id "ENSMUSG00000135814.1_tx_7"; exon_id "chr1_9507655_9507763_+"; exonnum "3"; txlen "984";
chr1	HAVANA	exon	9507850	9507948	0	+	.	gene_id "ENSMUSG00000135814.1"; transcript_id "ENSMUST00000332387.1"; gene_type "lncRNA"; gene_name "ENSMUSG00000135814"; transcript_type "lncRNA"; transcript_name "ENSMUST00000332387"; exon_number 3; exon_id "ENSMUSE00001655321.1"; level 2; tag "basic"; tag "Ensembl_canonical"; tag "GENCODE_Primary"; tag "TAGENE";
chr1	HAVANA	exon	9507850	9507948	0	+	.	gene_id "ENSMUSG00000135814.1"; transcript_id "ENSMUST00000332388.1"; gene_type "lncRNA"; gene_name "ENSMUSG00000135814"; transcript_type "lncRNA"; transcript_name "ENSMUST00000332388"; exon_number 3; exon_id "ENSMUSE00001655321.1"; level 2; tag "TAGENE";
chr1	ENSEMBL_gcm37	exon	9507850	9507948	0.0549685426226629	+	.	gene_id "ENSMUSG00000135814.1"; transcript_id "ENSMUSG00000135814.1_tx_10"; exon_id "chr1_9507850_9507948_+"; exonnum "3"; txlen "853";
chr1	ENSEMBL_gcm37	exon	9507850	9507948	0.0121067719203388	+	.	gene_id "ENSMUSG00000135814.1"; transcript_id "ENSMUSG00000135814.1_tx_11"; exon_id "chr1_9507850_9507948_+"; exonnum "6"; txlen "1177";
chr1	ENSEMBL_gcm37	exon	9507850	9507948	0.0121067719203388	+	.	gene_id "ENSMUSG00000135814.1"; transcript_id "ENSMUSG00000135814.1_tx_12"; exon_id "chr1_9507850_9507948_+"; exonnum "6"; txlen "1131";
chr1	ENSEMBL_gcm37	exon	9507850	9507948	0.00378336622510587	+	.	gene_id "ENSMUSG00000135814.1"; transcript_id "ENSMUSG00000135814.1_tx_13"; exon_id "chr1_9507850_9507948_+"; exonnum "7"; txlen "1297";
chr1	ENSEMBL_gcm37	exon	9507850	9507948	0.00378336622510587	+	.	gene_id "ENSMUSG00000135814.1"; transcript_id "ENSMUSG00000135814.1_tx_14"; exon_id "chr1_9507850_9507948_+"; exonnum "7"; txlen "1311";
chr1	ENSEMBL_gcm37	exon	9507850	9507948	0.219016559136794	+	.	gene_id "ENSMUSG00000135814.1"; transcript_id "ENSMUSG00000135814.1_tx_3"; exon_id "chr1_9507850_9507948_+"; exonnum "5"; txlen "1091";
chr1	ENSEMBL_gcm37	exon	9507850	9507948	0.219016559136794	+	.	gene_id "ENSMUSG00000135814.1"; transcript_id "ENSMUSG00000135814.1_tx_4"; exon_id "chr1_9507850_9507948_+"; exonnum "5"; txlen "1105";
chr1	ENSEMBL_gcm37	exon	9507850	9507948	0.148329325565423	+	.	gene_id "ENSMUSG00000135814.1"; transcript_id "ENSMUSG00000135814.1_tx_5"; exon_id "chr1_9507850_9507948_+"; exonnum "5"; txlen "1137";
chr1	ENSEMBL_gcm37	exon	9507850	9507948	0.148329325565423	+	.	gene_id "ENSMUSG00000135814.1"; transcript_id "ENSMUSG00000135814.1_tx_6"; exon_id "chr1_9507850_9507948_+"; exonnum "5"; txlen "1151";
chr1	ENSEMBL_gcm37	exon	9507850	9507948	0.135292714405518	+	.	gene_id "ENSMUSG00000135814.1"; transcript_id "ENSMUSG00000135814.1_tx_7"; exon_id "chr1_9507850_9507948_+"; exonnum "4"; txlen "984";
chr1	ENSEMBL_gcm37	exon	9507850	9507948	0.104002386145116	+	.	gene_id "ENSMUSG00000135814.1"; transcript_id "ENSMUSG00000135814.1_tx_8"; exon_id "chr1_9507850_9507948_+"; exonnum "4"; txlen "970";
chr1	ENSEMBL_gcm37	exon	9507850	9507948	0.0549685426226629	+	.	gene_id "ENSMUSG00000135814.1"; transcript_id "ENSMUSG00000135814.1_tx_9"; exon_id "chr1_9507850_9507948_+"; exonnum "3"; txlen "839";
chr1	HAVANA	exon	9507869	9507948	0	+	.	gene_id "ENSMUSG00000135814.1"; transcript_id "ENSMUST00000332389.1"; gene_type "lncRNA"; gene_name "ENSMUSG00000135814"; transcript_type "lncRNA"; transcript_name "ENSMUST00000332389"; exon_number 3; exon_id "ENSMUSE00001655322.1"; level 2; tag "TAGENE";
chr1	HAVANA	exon	9507869	9507948	0	+	.	gene_id "ENSMUSG00000135814.1"; transcript_id "ENSMUST00000332390.1"; gene_type "lncRNA"; gene_name "ENSMUSG00000135814"; transcript_type "lncRNA"; transcript_name "ENSMUST00000332390"; exon_number 2; exon_id "ENSMUSE00001655322.1"; level 2; tag "TAGENE";
chr1	HAVANA	exon	9508036	9508360	0	+	.	gene_id "ENSMUSG00000135814.1"; transcript_id "ENSMUST00000332389.1"; gene_type "lncRNA"; gene_name "ENSMUSG00000135814"; transcript_type "lncRNA"; transcript_name "ENSMUST00000332389"; exon_number 4; exon_id "ENSMUSE00001655317.1"; level 2; tag "TAGENE";
chr1	HAVANA	exon	9508036	9508512	0	+	.	gene_id "ENSMUSG00000135814.1"; transcript_id "ENSMUST00000332387.1"; gene_type "lncRNA"; gene_name "ENSMUSG00000135814"; transcript_type "lncRNA"; transcript_name "ENSMUST00000332387"; exon_number 4; exon_id "ENSMUSE00001655314.1"; level 2; tag "basic"; tag "Ensembl_canonical"; tag "GENCODE_Primary"; tag "TAGENE";
chr1	ENSEMBL_gcm37	exon	9508036	9508512	0.0549685426226629	+	.	gene_id "ENSMUSG00000135814.1"; transcript_id "ENSMUSG00000135814.1_tx_10"; exon_id "chr1_9508036_9508512_+"; exonnum "4"; txlen "853";
chr1	ENSEMBL_gcm37	exon	9508036	9508512	0.0121067719203388	+	.	gene_id "ENSMUSG00000135814.1"; transcript_id "ENSMUSG00000135814.1_tx_11"; exon_id "chr1_9508036_9508512_+"; exonnum "7"; txlen "1177";
chr1	ENSEMBL_gcm37	exon	9508036	9508512	0.0121067719203388	+	.	gene_id "ENSMUSG00000135814.1"; transcript_id "ENSMUSG00000135814.1_tx_12"; exon_id "chr1_9508036_9508512_+"; exonnum "7"; txlen "1131";
chr1	ENSEMBL_gcm37	exon	9508036	9508512	0.00378336622510587	+	.	gene_id "ENSMUSG00000135814.1"; transcript_id "ENSMUSG00000135814.1_tx_13"; exon_id "chr1_9508036_9508512_+"; exonnum "8"; txlen "1297";
chr1	ENSEMBL_gcm37	exon	9508036	9508512	0.00378336622510587	+	.	gene_id "ENSMUSG00000135814.1"; transcript_id "ENSMUSG00000135814.1_tx_14"; exon_id "chr1_9508036_9508512_+"; exonnum "8"; txlen "1311";
chr1	ENSEMBL_gcm37	exon	9508036	9508512	0.219016559136794	+	.	gene_id "ENSMUSG00000135814.1"; transcript_id "ENSMUSG00000135814.1_tx_3"; exon_id "chr1_9508036_9508512_+"; exonnum "6"; txlen "1091";
chr1	ENSEMBL_gcm37	exon	9508036	9508512	0.219016559136794	+	.	gene_id "ENSMUSG00000135814.1"; transcript_id "ENSMUSG00000135814.1_tx_4"; exon_id "chr1_9508036_9508512_+"; exonnum "6"; txlen "1105";
chr1	ENSEMBL_gcm37	exon	9508036	9508512	0.148329325565423	+	.	gene_id "ENSMUSG00000135814.1"; transcript_id "ENSMUSG00000135814.1_tx_5"; exon_id "chr1_9508036_9508512_+"; exonnum "6"; txlen "1137";
chr1	ENSEMBL_gcm37	exon	9508036	9508512	0.148329325565423	+	.	gene_id "ENSMUSG00000135814.1"; transcript_id "ENSMUSG00000135814.1_tx_6"; exon_id "chr1_9508036_9508512_+"; exonnum "6"; txlen "1151";
chr1	ENSEMBL_gcm37	exon	9508036	9508512	0.135292714405518	+	.	gene_id "ENSMUSG00000135814.1"; transcript_id "ENSMUSG00000135814.1_tx_7"; exon_id "chr1_9508036_9508512_+"; exonnum "5"; txlen "984";
chr1	ENSEMBL_gcm37	exon	9508036	9508512	0.104002386145116	+	.	gene_id "ENSMUSG00000135814.1"; transcript_id "ENSMUSG00000135814.1_tx_8"; exon_id "chr1_9508036_9508512_+"; exonnum "5"; txlen "970";
chr1	ENSEMBL_gcm37	exon	9508036	9508512	0.0549685426226629	+	.	gene_id "ENSMUSG00000135814.1"; transcript_id "ENSMUSG00000135814.1_tx_9"; exon_id "chr1_9508036_9508512_+"; exonnum "4"; txlen "839";
chr1	HAVANA	exon	9508036	9508516	0	+	.	gene_id "ENSMUSG00000135814.1"; transcript_id "ENSMUST00000332388.1"; gene_type "lncRNA"; gene_name "ENSMUSG00000135814"; transcript_type "lncRNA"; transcript_name "ENSMUST00000332388"; exon_number 4; exon_id "ENSMUSE00001655318.1"; level 2; tag "TAGENE";
chr1	HAVANA	exon	9508036	9508596	0	+	.	gene_id "ENSMUSG00000135814.1"; transcript_id "ENSMUST00000332390.1"; gene_type "lncRNA"; gene_name "ENSMUSG00000135814"; transcript_type "lncRNA"; transcript_name "ENSMUST00000332390"; exon_number 3; exon_id "ENSMUSE00001655324.1"; level 2; tag "TAGENE";
chr1	HAVANA	gene	9520804	9521973	0	+	.	gene_id "ENSMUSG00000102272.2"; gene_type "processed_pseudogene"; gene_name "Gm7512"; level 2; mgi_id "MGI:3646401"; havana_gene "OTTMUSG00000050579.1";
chr1	HAVANA	transcript	9520804	9521973	0	+	.	gene_id "ENSMUSG00000102272.2"; transcript_id "ENSMUST00000195217.2"; gene_type "processed_pseudogene"; gene_name "Gm7512"; transcript_type "processed_pseudogene"; transcript_name "Gm7512-201"; level 2; transcript_support_level "NA"; mgi_id "MGI:3646401"; ont "PGO:0000004"; tag "basic"; tag "Ensembl_canonical"; tag "GENCODE_Primary"; havana_gene "OTTMUSG00000050579.1"; havana_transcript "OTTMUST00000128262.1";
chr1	HAVANA	exon	9520804	9521973	0	+	.	gene_id "ENSMUSG00000102272.2"; transcript_id "ENSMUST00000195217.2"; gene_type "processed_pseudogene"; gene_name "Gm7512"; transcript_type "processed_pseudogene"; transcript_name "Gm7512-201"; exon_number 1; exon_id "ENSMUSE00001344273.2"; level 2; transcript_support_level "NA"; mgi_id "MGI:3646401"; ont "PGO:0000004"; tag "basic"; tag "Ensembl_canonical"; tag "GENCODE_Primary"; havana_gene "OTTMUSG00000050579.1"; havana_transcript "OTTMUST00000128262.1";
chr1	ENSEMBL	gene	9528895	9528997	0	+	.	gene_id "ENSMUSG00000065625.3"; gene_type "snRNA"; gene_name "Gm24765"; level 3; mgi_id "MGI:5454542";
chr1	ENSEMBL	transcript	9528895	9528997	0	+	.	gene_id "ENSMUSG00000065625.3"; transcript_id "ENSMUST00000083691.3"; gene_type "snRNA"; gene_name "Gm24765"; transcript_type "snRNA"; transcript_name "Gm24765-201"; level 3; transcript_support_level "NA"; mgi_id "MGI:5454542"; tag "basic"; tag "Ensembl_canonical"; tag "GENCODE_Primary";
chr1	ENSEMBL	exon	9528895	9528997	0	+	.	gene_id "ENSMUSG00000065625.3"; transcript_id "ENSMUST00000083691.3"; gene_type "snRNA"; gene_name "Gm24765"; transcript_type "snRNA"; transcript_name "Gm24765-201"; exon_number 1; exon_id "ENSMUSE00000522850.2"; level 3; transcript_support_level "NA"; mgi_id "MGI:5454542"; tag "basic"; tag "Ensembl_canonical"; tag "GENCODE_Primary";
chr1	HAVANA	UTR	9615633	9615748	0	+	.	gene_id "ENSMUSG00000061024.9"; transcript_id "ENSMUST00000072079.9"; gene_type "protein_coding"; gene_name "Rrs1"; transcript_type "protein_coding"; transcript_name "Rrs1-201"; exon_number 1; exon_id "ENSMUSE00000463933.9"; level 2; protein_id "ENSMUSP00000071955.8"; transcript_support_level "NA"; mgi_id "MGI:1929721"; tag "basic"; tag "Ensembl_canonical"; tag "GENCODE_Primary"; tag "appris_principal_1"; tag "CCDS"; ccdsid "CCDS14811.1"; havana_gene "OTTMUSG00000045230.1"; havana_transcript "OTTMUST00000118821.1";
chr1	HAVANA	gene	9615633	9617680	0	+	.	gene_id "ENSMUSG00000061024.9"; gene_type "protein_coding"; gene_name "Rrs1"; level 2; mgi_id "MGI:1929721"; havana_gene "OTTMUSG00000045230.1";
chr1	HAVANA	transcript	9615633	9617680	0	+	.	gene_id "ENSMUSG00000061024.9"; transcript_id "ENSMUST00000072079.9"; gene_type "protein_coding"; gene_name "Rrs1"; transcript_type "protein_coding"; transcript_name "Rrs1-201"; level 2; protein_id "ENSMUSP00000071955.8"; transcript_support_level "NA"; mgi_id "MGI:1929721"; tag "basic"; tag "Ensembl_canonical"; tag "GENCODE_Primary"; tag "appris_principal_1"; tag "CCDS"; ccdsid "CCDS14811.1"; havana_gene "OTTMUSG00000045230.1"; havana_transcript "OTTMUST00000118821.1";
chr1	HAVANA	exon	9615633	9617680	0	+	.	gene_id "ENSMUSG00000061024.9"; transcript_id "ENSMUST00000072079.9"; gene_type "protein_coding"; gene_name "Rrs1"; transcript_type "protein_coding"; transcript_name "Rrs1-201"; exon_number 1; exon_id "ENSMUSE00000463933.9"; level 2; protein_id "ENSMUSP00000071955.8"; transcript_support_level "NA"; mgi_id "MGI:1929721"; tag "basic"; tag "Ensembl_canonical"; tag "GENCODE_Primary"; tag "appris_principal_1"; tag "CCDS"; ccdsid "CCDS14811.1"; havana_gene "OTTMUSG00000045230.1"; havana_transcript "OTTMUST00000118821.1";
chr1	HAVANA	start_codon	9615749	9615751	0	+	0	gene_id "ENSMUSG00000061024.9"; transcript_id "ENSMUST00000072079.9"; gene_type "protein_coding"; gene_name "Rrs1"; transcript_type "protein_coding"; transcript_name "Rrs1-201"; exon_number 1; exon_id "ENSMUSE00000463933.9"; level 2; protein_id "ENSMUSP00000071955.8"; transcript_support_level "NA"; mgi_id "MGI:1929721"; tag "basic"; tag "Ensembl_canonical"; tag "GENCODE_Primary"; tag "appris_principal_1"; tag "CCDS"; ccdsid "CCDS14811.1"; havana_gene "OTTMUSG00000045230.1"; havana_transcript "OTTMUST00000118821.1";
chr1	HAVANA	CDS	9615749	9616843	0	+	0	gene_id "ENSMUSG00000061024.9"; transcript_id "ENSMUST00000072079.9"; gene_type "protein_coding"; gene_name "Rrs1"; transcript_type "protein_coding"; transcript_name "Rrs1-201"; exon_number 1; exon_id "ENSMUSE00000463933.9"; level 2; protein_id "ENSMUSP00000071955.8"; transcript_support_level "NA"; mgi_id "MGI:1929721"; tag "basic"; tag "Ensembl_canonical"; tag "GENCODE_Primary"; tag "appris_principal_1"; tag "CCDS"; ccdsid "CCDS14811.1"; havana_gene "OTTMUSG00000045230.1"; havana_transcript "OTTMUST00000118821.1";
chr1	HAVANA	stop_codon	9616844	9616846	0	+	0	gene_id "ENSMUSG00000061024.9"; transcript_id "ENSMUST00000072079.9"; gene_type "protein_coding"; gene_name "Rrs1"; transcript_type "protein_coding"; transcript_name "Rrs1-201"; exon_number 1; exon_id "ENSMUSE00000463933.9"; level 2; protein_id "ENSMUSP00000071955.8"; transcript_support_level "NA"; mgi_id "MGI:1929721"; tag "basic"; tag "Ensembl_canonical"; tag "GENCODE_Primary"; tag "appris_principal_1"; tag "CCDS"; ccdsid "CCDS14811.1"; havana_gene "OTTMUSG00000045230.1"; havana_transcript "OTTMUST00000118821.1";
chr1	HAVANA	UTR	9616844	9617680	0	+	.	gene_id "ENSMUSG00000061024.9"; transcript_id "ENSMUST00000072079.9"; gene_type "protein_coding"; gene_name "Rrs1"; transcript_type "protein_coding"; transcript_name "Rrs1-201"; exon_number 1; exon_id "ENSMUSE00000463933.9"; level 2; protein_id "ENSMUSP00000071955.8"; transcript_support_level "NA"; mgi_id "MGI:1929721"; tag "basic"; tag "Ensembl_canonical"; tag "GENCODE_Primary"; tag "appris_principal_1"; tag "CCDS"; ccdsid "CCDS14811.1"; havana_gene "OTTMUSG00000045230.1"; havana_transcript "OTTMUST00000118821.1";
chr1	HAVANA	UTR	9618173	9618317	0	+	.	gene_id "ENSMUSG00000025911.15"; transcript_id "ENSMUST00000144177.8"; gene_type "protein_coding"; gene_name "Adhfe1"; transcript_type "protein_coding"; transcript_name "Adhfe1-203"; exon_number 1; exon_id "ENSMUSE00000754750.2"; level 2; protein_id "ENSMUSP00000116627.2"; transcript_support_level "1"; mgi_id "MGI:1923437"; tag "basic"; tag "Ensembl_canonical"; tag "GENCODE_Primary"; tag "appris_principal_1"; tag "CCDS"; ccdsid "CCDS14812.1"; havana_gene "OTTMUSG00000022305.1"; havana_transcript "OTTMUST00000053148.1";
chr1	HAVANA	exon	9618173	9618376	0	+	.	gene_id "ENSMUSG00000025911.15"; transcript_id "ENSMUST00000144177.8"; gene_type "protein_coding"; gene_name "Adhfe1"; transcript_type "protein_coding"; transcript_name "Adhfe1-203"; exon_number 1; exon_id "ENSMUSE00000754750.2"; level 2; protein_id "ENSMUSP00000116627.2"; transcript_support_level "1"; mgi_id "MGI:1923437"; tag "basic"; tag "Ensembl_canonical"; tag "GENCODE_Primary"; tag "appris_principal_1"; tag "CCDS"; ccdsid "CCDS14812.1"; havana_gene "OTTMUSG00000022305.1"; havana_transcript "OTTMUST00000053148.1";
chr1	HAVANA	transcript	9618173	9648195	0	+	.	gene_id "ENSMUSG00000025911.15"; transcript_id "ENSMUST00000144177.8"; gene_type "protein_coding"; gene_name "Adhfe1"; transcript_type "protein_coding"; transcript_name "Adhfe1-203"; level 2; protein_id "ENSMUSP00000116627.2"; transcript_support_level "1"; mgi_id "MGI:1923437"; tag "basic"; tag "Ensembl_canonical"; tag "GENCODE_Primary"; tag "appris_principal_1"; tag "CCDS"; ccdsid "CCDS14812.1"; havana_gene "OTTMUSG00000022305.1"; havana_transcript "OTTMUST00000053148.1";
chr1	HAVANA	gene	9618173	9650898	0	+	.	gene_id "ENSMUSG00000025911.15"; gene_type "protein_coding"; gene_name "Adhfe1"; level 2; mgi_id "MGI:1923437"; tag "overlapping_locus"; havana_gene "OTTMUSG00000022305.1";
chr1	HAVANA	UTR	9618280	9618317	0	+	.	gene_id "ENSMUSG00000025911.15"; transcript_id "ENSMUST00000027044.15"; gene_type "protein_coding"; gene_name "Adhfe1"; transcript_type "nonsense_mediated_decay"; transcript_name "Adhfe1-201"; exon_number 1; exon_id "ENSMUSE00000788533.2"; level 2; protein_id "ENSMUSP00000137782.2"; transcript_support_level "1"; mgi_id "MGI:1923437"; havana_gene "OTTMUSG00000022305.1"; havana_transcript "OTTMUST00000053149.1";
chr1	HAVANA	exon	9618280	9618376	0	+	.	gene_id "ENSMUSG00000025911.15"; transcript_id "ENSMUST00000027044.15"; gene_type "protein_coding"; gene_name "Adhfe1"; transcript_type "nonsense_mediated_decay"; transcript_name "Adhfe1-201"; exon_number 1; exon_id "ENSMUSE00000788533.2"; level 2; protein_id "ENSMUSP00000137782.2"; transcript_support_level "1"; mgi_id "MGI:1923437"; havana_gene "OTTMUSG00000022305.1"; havana_transcript "OTTMUST00000053149.1";
chr1	HAVANA	transcript	9618280	9647126	0	+	.	gene_id "ENSMUSG00000025911.15"; transcript_id "ENSMUST00000027044.15"; gene_type "protein_coding"; gene_name "Adhfe1"; transcript_type "nonsense_mediated_decay"; transcript_name "Adhfe1-201"; level 2; protein_id "ENSMUSP00000137782.2"; transcript_support_level "1"; mgi_id "MGI:1923437"; havana_gene "OTTMUSG00000022305.1"; havana_transcript "OTTMUST00000053149.1";
chr1	HAVANA	UTR	9618317	9618317	0	+	.	gene_id "ENSMUSG00000025911.15"; transcript_id "ENSMUST00000130927.8"; gene_type "protein_coding"; gene_name "Adhfe1"; transcript_type "nonsense_mediated_decay"; transcript_name "Adhfe1-202"; exon_number 1; exon_id "ENSMUSE00000368034.7"; level 2; protein_id "ENSMUSP00000137817.2"; transcript_support_level "3"; mgi_id "MGI:1923437"; havana_gene "OTTMUSG00000022305.1"; havana_transcript "OTTMUST00000053150.1";
chr1	HAVANA	exon	9618317	9618376	0	+	.	gene_id "ENSMUSG00000025911.15"; transcript_id "ENSMUST00000130927.8"; gene_type "protein_coding"; gene_name "Adhfe1"; transcript_type "nonsense_mediated_decay"; transcript_name "Adhfe1-202"; exon_number 1; exon_id "ENSMUSE00000368034.7"; level 2; protein_id "ENSMUSP00000137817.2"; transcript_support_level "3"; mgi_id "MGI:1923437"; havana_gene "OTTMUSG00000022305.1"; havana_transcript "OTTMUST00000053150.1";
chr1	ENSEMBL_gcm37	exon	9618317	9618376	0.01641970888132	+	.	gene_id "ENSMUSG00000025911.15"; transcript_id "ENSMUSG00000025911.15_tx_10"; exon_id "chr1_9618317_9618376_+"; exonnum "1"; txlen "1950";
chr1	HAVANA	transcript	9618317	9623912	0	+	.	gene_id "ENSMUSG00000025911.15"; transcript_id "ENSMUST00000130927.8"; gene_type "protein_coding"; gene_name "Adhfe1"; transcript_type "nonsense_mediated_decay"; transcript_name "Adhfe1-202"; level 2; protein_id "ENSMUSP00000137817.2"; transcript_support_level "3"; mgi_id "MGI:1923437"; havana_gene "OTTMUSG00000022305.1"; havana_transcript "OTTMUST00000053150.1";
chr1	HAVANA	start_codon	9618318	9618320	0	+	0	gene_id "ENSMUSG00000025911.15"; transcript_id "ENSMUST00000144177.8"; gene_type "protein_coding"; gene_name "Adhfe1"; transcript_type "protein_coding"; transcript_name "Adhfe1-203"; exon_number 1; exon_id "ENSMUSE00000754750.2"; level 2; protein_id "ENSMUSP00000116627.2"; transcript_support_level "1"; mgi_id "MGI:1923437"; tag "basic"; tag "Ensembl_canonical"; tag "GENCODE_Primary"; tag "appris_principal_1"; tag "CCDS"; ccdsid "CCDS14812.1"; havana_gene "OTTMUSG00000022305.1"; havana_transcript "OTTMUST00000053148.1";
chr1	HAVANA	start_codon	9618318	9618320	0	+	0	gene_id "ENSMUSG00000025911.15"; transcript_id "ENSMUST00000027044.15"; gene_type "protein_coding"; gene_name "Adhfe1"; transcript_type "nonsense_mediated_decay"; transcript_name "Adhfe1-201"; exon_number 1; exon_id "ENSMUSE00000788533.2"; level 2; protein_id "ENSMUSP00000137782.2"; transcript_support_level "1"; mgi_id "MGI:1923437"; havana_gene "OTTMUSG00000022305.1"; havana_transcript "OTTMUST00000053149.1";
chr1	HAVANA	start_codon	9618318	9618320	0	+	0	gene_id "ENSMUSG00000025911.15"; transcript_id "ENSMUST00000130927.8"; gene_type "protein_coding"; gene_name "Adhfe1"; transcript_type "nonsense_mediated_decay"; transcript_name "Adhfe1-202"; exon_number 1; exon_id "ENSMUSE00000368034.7"; level 2; protein_id "ENSMUSP00000137817.2"; transcript_support_level "3"; mgi_id "MGI:1923437"; havana_gene "OTTMUSG00000022305.1"; havana_transcript "OTTMUST00000053150.1";
chr1	HAVANA	CDS	9618318	9618376	0	+	0	gene_id "ENSMUSG00000025911.15"; transcript_id "ENSMUST00000144177.8"; gene_type "protein_coding"; gene_name "Adhfe1"; transcript_type "protein_coding"; transcript_name "Adhfe1-203"; exon_number 1; exon_id "ENSMUSE00000754750.2"; level 2; protein_id "ENSMUSP00000116627.2"; transcript_support_level "1"; mgi_id "MGI:1923437"; tag "basic"; tag "Ensembl_canonical"; tag "GENCODE_Primary"; tag "appris_principal_1"; tag "CCDS"; ccdsid "CCDS14812.1"; havana_gene "OTTMUSG00000022305.1"; havana_transcript "OTTMUST00000053148.1";
chr1	HAVANA	CDS	9618318	9618376	0	+	0	gene_id "ENSMUSG00000025911.15"; transcript_id "ENSMUST00000027044.15"; gene_type "protein_coding"; gene_name "Adhfe1"; transcript_type "nonsense_mediated_decay"; transcript_name "Adhfe1-201"; exon_number 1; exon_id "ENSMUSE00000788533.2"; level 2; protein_id "ENSMUSP00000137782.2"; transcript_support_level "1"; mgi_id "MGI:1923437"; havana_gene "OTTMUSG00000022305.1"; havana_transcript "OTTMUST00000053149.1";
chr1	HAVANA	CDS	9618318	9618376	0	+	0	gene_id "ENSMUSG00000025911.15"; transcript_id "ENSMUST00000130927.8"; gene_type "protein_coding"; gene_name "Adhfe1"; transcript_type "nonsense_mediated_decay"; transcript_name "Adhfe1-202"; exon_number 1; exon_id "ENSMUSE00000368034.7"; level 2; protein_id "ENSMUSP00000137817.2"; transcript_support_level "3"; mgi_id "MGI:1923437"; havana_gene "OTTMUSG00000022305.1"; havana_transcript "OTTMUST00000053150.1";
chr1	HAVANA	exon	9618332	9618376	0	+	.	gene_id "ENSMUSG00000025911.15"; transcript_id "ENSMUST00000186467.2"; gene_type "protein_coding"; gene_name "Adhfe1"; transcript_type "nonsense_mediated_decay"; transcript_name "Adhfe1-204"; exon_number 1; exon_id "ENSMUSE00001328976.2"; level 2; protein_id "ENSMUSP00000140861.2"; transcript_support_level "5"; mgi_id "MGI:1923437"; tag "mRNA_start_NF"; tag "cds_start_NF"; havana_gene "OTTMUSG00000022305.1"; havana_transcript "OTTMUST00000118822.1";
chr1	HAVANA	CDS	9618332	9618376	0	+	0	gene_id "ENSMUSG00000025911.15"; transcript_id "ENSMUST00000186467.2"; gene_type "protein_coding"; gene_name "Adhfe1"; transcript_type "nonsense_mediated_decay"; transcript_name "Adhfe1-204"; exon_number 1; exon_id "ENSMUSE00001328976.2"; level 2; protein_id "ENSMUSP00000140861.2"; transcript_support_level "5"; mgi_id "MGI:1923437"; tag "mRNA_start_NF"; tag "cds_start_NF"; havana_gene "OTTMUSG00000022305.1"; havana_transcript "OTTMUST00000118822.1";
chr1	HAVANA	transcript	9618332	9625793	0	+	.	gene_id "ENSMUSG00000025911.15"; transcript_id "ENSMUST00000186467.2"; gene_type "protein_coding"; gene_name "Adhfe1"; transcript_type "nonsense_mediated_decay"; transcript_name "Adhfe1-204"; level 2; protein_id "ENSMUSP00000140861.2"; transcript_support_level "5"; mgi_id "MGI:1923437"; tag "mRNA_start_NF"; tag "cds_start_NF"; havana_gene "OTTMUSG00000022305.1"; havana_transcript "OTTMUST00000118822.1";
chr1	HAVANA	exon	9618344	9618376	0	+	.	gene_id "ENSMUSG00000025911.15"; transcript_id "ENSMUST00000190654.2"; gene_type "protein_coding"; gene_name "Adhfe1"; transcript_type "nonsense_mediated_decay"; transcript_name "Adhfe1-205"; exon_number 1; exon_id "ENSMUSE00001331527.2"; level 2; protein_id "ENSMUSP00000140592.2"; transcript_support_level "1"; mgi_id "MGI:1923437"; tag "mRNA_start_NF"; tag "cds_start_NF"; havana_gene "OTTMUSG00000022305.1"; havana_transcript "OTTMUST00000118823.1";
chr1	HAVANA	CDS	9618344	9618376	0	+	1	gene_id "ENSMUSG00000025911.15"; transcript_id "ENSMUST00000190654.2"; gene_type "protein_coding"; gene_name "Adhfe1"; transcript_type "nonsense_mediated_decay"; transcript_name "Adhfe1-205"; exon_number 1; exon_id "ENSMUSE00001331527.2"; level 2; protein_id "ENSMUSP00000140592.2"; transcript_support_level "1"; mgi_id "MGI:1923437"; tag "mRNA_start_NF"; tag "cds_start_NF"; havana_gene "OTTMUSG00000022305.1"; havana_transcript "OTTMUST00000118823.1";
chr1	HAVANA	transcript	9618344	9650898	0	+	.	gene_id "ENSMUSG00000025911.15"; transcript_id "ENSMUST00000190654.2"; gene_type "protein_coding"; gene_name "Adhfe1"; transcript_type "nonsense_mediated_decay"; transcript_name "Adhfe1-205"; level 2; protein_id "ENSMUSP00000140592.2"; transcript_support_level "1"; mgi_id "MGI:1923437"; tag "mRNA_start_NF"; tag "cds_start_NF"; havana_gene "OTTMUSG00000022305.1"; havana_transcript "OTTMUST00000118823.1";
chr1	sragcm37_es	exon	9618604	9618841	9.22380199973223	+	.	gene_id "ENSMUSG00000025911.15"; transcript_id "ENSMUSG00000025911.15_tx_1"; exon_id "chr1_9618604_9618841_+"; exonnum "1"; txlen "1731";
chr1	sragcm37_es	exon	9618604	9618841	9.22380199973223	+	.	gene_id "ENSMUSG00000025911.15"; transcript_id "ENSMUSG00000025911.15_tx_2"; exon_id "chr1_9618604_9618841_+"; exonnum "1"; txlen "1772";
chr1	sragcm37_es	exon	9619178	9619970	0.562338962204219	+	.	gene_id "ENSMUSG00000025911.15"; transcript_id "ENSMUSG00000025911.15_tx_5"; exon_id "chr1_9619178_9619970_+"; exonnum "1"; txlen "2286";
chr1	sragcm37_es	exon	9619178	9619970	0.562338962204219	+	.	gene_id "ENSMUSG00000025911.15"; transcript_id "ENSMUSG00000025911.15_tx_6"; exon_id "chr1_9619178_9619970_+"; exonnum "1"; txlen "2327";
chr1	sragcm37_es	exon	9619548	9619931	0.478476446765427	+	.	gene_id "ENSMUSG00000025911.15"; transcript_id "ENSMUSG00000025911.15_tx_7"; exon_id "chr1_9619548_9619931_+"; exonnum "1"; txlen "1877";
chr1	sragcm37_es	exon	9619548	9619931	0.478476446765427	+	.	gene_id "ENSMUSG00000025911.15"; transcript_id "ENSMUSG00000025911.15_tx_8"; exon_id "chr1_9619548_9619931_+"; exonnum "1"; txlen "1918";
chr1	HAVANA	exon	9620132	9620169	0	+	.	gene_id "ENSMUSG00000025911.15"; transcript_id "ENSMUST00000144177.8"; gene_type "protein_coding"; gene_name "Adhfe1"; transcript_type "protein_coding"; transcript_name "Adhfe1-203"; exon_number 2; exon_id "ENSMUSE00001146417.2"; level 2; protein_id "ENSMUSP00000116627.2"; transcript_support_level "1"; mgi_id "MGI:1923437"; tag "basic"; tag "Ensembl_canonical"; tag "GENCODE_Primary"; tag "appris_principal_1"; tag "CCDS"; ccdsid "CCDS14812.1"; havana_gene "OTTMUSG00000022305.1"; havana_transcript "OTTMUST00000053148.1";
chr1	HAVANA	CDS	9620132	9620169	0	+	1	gene_id "ENSMUSG00000025911.15"; transcript_id "ENSMUST00000144177.8"; gene_type "protein_coding"; gene_name "Adhfe1"; transcript_type "protein_coding"; transcript_name "Adhfe1-203"; exon_number 2; exon_id "ENSMUSE00001146417.2"; level 2; protein_id "ENSMUSP00000116627.2"; transcript_support_level "1"; mgi_id "MGI:1923437"; tag "basic"; tag "Ensembl_canonical"; tag "GENCODE_Primary"; tag "appris_principal_1"; tag "CCDS"; ccdsid "CCDS14812.1"; havana_gene "OTTMUSG00000022305.1"; havana_transcript "OTTMUST00000053148.1";
chr1	HAVANA	exon	9620132	9620169	0	+	.	gene_id "ENSMUSG00000025911.15"; transcript_id "ENSMUST00000027044.15"; gene_type "protein_coding"; gene_name "Adhfe1"; transcript_type "nonsense_mediated_decay"; transcript_name "Adhfe1-201"; exon_number 2; exon_id "ENSMUSE00001146417.2"; level 2; protein_id "ENSMUSP00000137782.2"; transcript_support_level "1"; mgi_id "MGI:1923437"; havana_gene "OTTMUSG00000022305.1"; havana_transcript "OTTMUST00000053149.1";
chr1	HAVANA	CDS	9620132	9620169	0	+	1	gene_id "ENSMUSG00000025911.15"; transcript_id "ENSMUST00000027044.15"; gene_type "protein_coding"; gene_name "Adhfe1"; transcript_type "nonsense_mediated_decay"; transcript_name "Adhfe1-201"; exon_number 2; exon_id "ENSMUSE00001146417.2"; level 2; protein_id "ENSMUSP00000137782.2"; transcript_support_level "1"; mgi_id "MGI:1923437"; havana_gene "OTTMUSG00000022305.1"; havana_transcript "OTTMUST00000053149.1";
chr1	HAVANA	exon	9620132	9620169	0	+	.	gene_id "ENSMUSG00000025911.15"; transcript_id "ENSMUST00000130927.8"; gene_type "protein_coding"; gene_name "Adhfe1"; transcript_type "nonsense_mediated_decay"; transcript_name "Adhfe1-202"; exon_number 2; exon_id "ENSMUSE00001146417.2"; level 2; protein_id "ENSMUSP00000137817.2"; transcript_support_level "3"; mgi_id "MGI:1923437"; havana_gene "OTTMUSG00000022305.1"; havana_transcript "OTTMUST00000053150.1";
chr1	HAVANA	CDS	9620132	9620169	0	+	1	gene_id "ENSMUSG00000025911.15"; transcript_id "ENSMUST00000130927.8"; gene_type "protein_coding"; gene_name "Adhfe1"; transcript_type "nonsense_mediated_decay"; transcript_name "Adhfe1-202"; exon_number 2; exon_id "ENSMUSE00001146417.2"; level 2; protein_id "ENSMUSP00000137817.2"; transcript_support_level "3"; mgi_id "MGI:1923437"; havana_gene "OTTMUSG00000022305.1"; havana_transcript "OTTMUST00000053150.1";
chr1	HAVANA	exon	9620132	9620169	0	+	.	gene_id "ENSMUSG00000025911.15"; transcript_id "ENSMUST00000186467.2"; gene_type "protein_coding"; gene_name "Adhfe1"; transcript_type "nonsense_mediated_decay"; transcript_name "Adhfe1-204"; exon_number 2; exon_id "ENSMUSE00001327450.2"; level 2; protein_id "ENSMUSP00000140861.2"; transcript_support_level "5"; mgi_id "MGI:1923437"; tag "mRNA_start_NF"; tag "cds_start_NF"; havana_gene "OTTMUSG00000022305.1"; havana_transcript "OTTMUST00000118822.1";
chr1	HAVANA	CDS	9620132	9620169	0	+	0	gene_id "ENSMUSG00000025911.15"; transcript_id "ENSMUST00000186467.2"; gene_type "protein_coding"; gene_name "Adhfe1"; transcript_type "nonsense_mediated_decay"; transcript_name "Adhfe1-204"; exon_number 2; exon_id "ENSMUSE00001327450.2"; level 2; protein_id "ENSMUSP00000140861.2"; transcript_support_level "5"; mgi_id "MGI:1923437"; tag "mRNA_start_NF"; tag "cds_start_NF"; havana_gene "OTTMUSG00000022305.1"; havana_transcript "OTTMUST00000118822.1";
chr1	HAVANA	exon	9620132	9620169	0	+	.	gene_id "ENSMUSG00000025911.15"; transcript_id "ENSMUST00000190654.2"; gene_type "protein_coding"; gene_name "Adhfe1"; transcript_type "nonsense_mediated_decay"; transcript_name "Adhfe1-205"; exon_number 2; exon_id "ENSMUSE00001146417.2"; level 2; protein_id "ENSMUSP00000140592.2"; transcript_support_level "1"; mgi_id "MGI:1923437"; tag "mRNA_start_NF"; tag "cds_start_NF"; havana_gene "OTTMUSG00000022305.1"; havana_transcript "OTTMUST00000118823.1";
chr1	HAVANA	CDS	9620132	9620169	0	+	1	gene_id "ENSMUSG00000025911.15"; transcript_id "ENSMUST00000190654.2"; gene_type "protein_coding"; gene_name "Adhfe1"; transcript_type "nonsense_mediated_decay"; transcript_name "Adhfe1-205"; exon_number 2; exon_id "ENSMUSE00001146417.2"; level 2; protein_id "ENSMUSP00000140592.2"; transcript_support_level "1"; mgi_id "MGI:1923437"; tag "mRNA_start_NF"; tag "cds_start_NF"; havana_gene "OTTMUSG00000022305.1"; havana_transcript "OTTMUST00000118823.1";
chr1	ENSEMBL_gcm37	exon	9620132	9620169	9.22380199973223	+	.	gene_id "ENSMUSG00000025911.15"; transcript_id "ENSMUSG00000025911.15_tx_1"; exon_id "chr1_9620132_9620169_+"; exonnum "2"; txlen "1731";
chr1	ENSEMBL_gcm37	exon	9620132	9620169	0.01641970888132	+	.	gene_id "ENSMUSG00000025911.15"; transcript_id "ENSMUSG00000025911.15_tx_10"; exon_id "chr1_9620132_9620169_+"; exonnum "2"; txlen "1950";
chr1	ENSEMBL_gcm37	exon	9620132	9620169	9.22380199973223	+	.	gene_id "ENSMUSG00000025911.15"; transcript_id "ENSMUSG00000025911.15_tx_2"; exon_id "chr1_9620132_9620169_+"; exonnum "2"; txlen "1772";
chr1	ENSEMBL_gcm37	exon	9620132	9620169	0.562338962204219	+	.	gene_id "ENSMUSG00000025911.15"; transcript_id "ENSMUSG00000025911.15_tx_5"; exon_id "chr1_9620132_9620169_+"; exonnum "2"; txlen "2286";
chr1	ENSEMBL_gcm37	exon	9620132	9620169	0.562338962204219	+	.	gene_id "ENSMUSG00000025911.15"; transcript_id "ENSMUSG00000025911.15_tx_6"; exon_id "chr1_9620132_9620169_+"; exonnum "2"; txlen "2327";
chr1	ENSEMBL_gcm37	exon	9620132	9620169	0.478476446765427	+	.	gene_id "ENSMUSG00000025911.15"; transcript_id "ENSMUSG00000025911.15_tx_7"; exon_id "chr1_9620132_9620169_+"; exonnum "2"; txlen "1877";
chr1	ENSEMBL_gcm37	exon	9620132	9620169	0.478476446765427	+	.	gene_id "ENSMUSG00000025911.15"; transcript_id "ENSMUSG00000025911.15_tx_8"; exon_id "chr1_9620132_9620169_+"; exonnum "2"; txlen "1918";
chr1	HAVANA	exon	9620786	9620872	0	+	.	gene_id "ENSMUSG00000025911.15"; transcript_id "ENSMUST00000130927.8"; gene_type "protein_coding"; gene_name "Adhfe1"; transcript_type "nonsense_mediated_decay"; transcript_name "Adhfe1-202"; exon_number 3; exon_id "ENSMUSE00000789739.2"; level 2; protein_id "ENSMUSP00000137817.2"; transcript_support_level "3"; mgi_id "MGI:1923437"; havana_gene "OTTMUSG00000022305.1"; havana_transcript "OTTMUST00000053150.1";
chr1	HAVANA	CDS	9620786	9620872	0	+	2	gene_id "ENSMUSG00000025911.15"; transcript_id "ENSMUST00000130927.8"; gene_type "protein_coding"; gene_name "Adhfe1"; transcript_type "nonsense_mediated_decay"; transcript_name "Adhfe1-202"; exon_number 3; exon_id "ENSMUSE00000789739.2"; level 2; protein_id "ENSMUSP00000137817.2"; transcript_support_level "3"; mgi_id "MGI:1923437"; havana_gene "OTTMUSG00000022305.1"; havana_transcript "OTTMUST00000053150.1";
chr1	HAVANA	exon	9621942	9621982	0	+	.	gene_id "ENSMUSG00000025911.15"; transcript_id "ENSMUST00000144177.8"; gene_type "protein_coding"; gene_name "Adhfe1"; transcript_type "protein_coding"; transcript_name "Adhfe1-203"; exon_number 3; exon_id "ENSMUSE00000349640.4"; level 2; protein_id "ENSMUSP00000116627.2"; transcript_support_level "1"; mgi_id "MGI:1923437"; tag "basic"; tag "Ensembl_canonical"; tag "GENCODE_Primary"; tag "appris_principal_1"; tag "CCDS"; ccdsid "CCDS14812.1"; havana_gene "OTTMUSG00000022305.1"; havana_transcript "OTTMUST00000053148.1";
chr1	HAVANA	CDS	9621942	9621982	0	+	2	gene_id "ENSMUSG00000025911.15"; transcript_id "ENSMUST00000144177.8"; gene_type "protein_coding"; gene_name "Adhfe1"; transcript_type "protein_coding"; transcript_name "Adhfe1-203"; exon_number 3; exon_id "ENSMUSE00000349640.4"; level 2; protein_id "ENSMUSP00000116627.2"; transcript_support_level "1"; mgi_id "MGI:1923437"; tag "basic"; tag "Ensembl_canonical"; tag "GENCODE_Primary"; tag "appris_principal_1"; tag "CCDS"; ccdsid "CCDS14812.1"; havana_gene "OTTMUSG00000022305.1"; havana_transcript "OTTMUST00000053148.1";
chr1	HAVANA	exon	9621942	9621982	0	+	.	gene_id "ENSMUSG00000025911.15"; transcript_id "ENSMUST00000190654.2"; gene_type "protein_coding"; gene_name "Adhfe1"; transcript_type "nonsense_mediated_decay"; transcript_name "Adhfe1-205"; exon_number 3; exon_id "ENSMUSE00000349640.4"; level 2; protein_id "ENSMUSP00000140592.2"; transcript_support_level "1"; mgi_id "MGI:1923437"; tag "mRNA_start_NF"; tag "cds_start_NF"; havana_gene "OTTMUSG00000022305.1"; havana_transcript "OTTMUST00000118823.1";
chr1	HAVANA	CDS	9621942	9621982	0	+	2	gene_id "ENSMUSG00000025911.15"; transcript_id "ENSMUST00000190654.2"; gene_type "protein_coding"; gene_name "Adhfe1"; transcript_type "nonsense_mediated_decay"; transcript_name "Adhfe1-205"; exon_number 3; exon_id "ENSMUSE00000349640.4"; level 2; protein_id "ENSMUSP00000140592.2"; transcript_support_level "1"; mgi_id "MGI:1923437"; tag "mRNA_start_NF"; tag "cds_start_NF"; havana_gene "OTTMUSG00000022305.1"; havana_transcript "OTTMUST00000118823.1";
chr1	ENSEMBL_gcm37	exon	9621942	9621982	0.01641970888132	+	.	gene_id "ENSMUSG00000025911.15"; transcript_id "ENSMUSG00000025911.15_tx_10"; exon_id "chr1_9621942_9621982_+"; exonnum "3"; txlen "1950";
chr1	ENSEMBL_gcm37	exon	9621942	9621982	9.22380199973223	+	.	gene_id "ENSMUSG00000025911.15"; transcript_id "ENSMUSG00000025911.15_tx_2"; exon_id "chr1_9621942_9621982_+"; exonnum "3"; txlen "1772";
chr1	ENSEMBL_gcm37	exon	9621942	9621982	0.562338962204219	+	.	gene_id "ENSMUSG00000025911.15"; transcript_id "ENSMUSG00000025911.15_tx_6"; exon_id "chr1_9621942_9621982_+"; exonnum "3"; txlen "2327";
chr1	ENSEMBL_gcm37	exon	9621942	9621982	0.478476446765427	+	.	gene_id "ENSMUSG00000025911.15"; transcript_id "ENSMUSG00000025911.15_tx_8"; exon_id "chr1_9621942_9621982_+"; exonnum "3"; txlen "1918";
chr1	HAVANA	CDS	9623148	9623164	0	+	2	gene_id "ENSMUSG00000025911.15"; transcript_id "ENSMUST00000027044.15"; gene_type "protein_coding"; gene_name "Adhfe1"; transcript_type "nonsense_mediated_decay"; transcript_name "Adhfe1-201"; exon_number 3; exon_id "ENSMUSE00001306609.2"; level 2; protein_id "ENSMUSP00000137782.2"; transcript_support_level "1"; mgi_id "MGI:1923437"; havana_gene "OTTMUSG00000022305.1"; havana_transcript "OTTMUST00000053149.1";
chr1	HAVANA	CDS	9623148	9623164	0	+	2	gene_id "ENSMUSG00000025911.15"; transcript_id "ENSMUST00000130927.8"; gene_type "protein_coding"; gene_name "Adhfe1"; transcript_type "nonsense_mediated_decay"; transcript_name "Adhfe1-202"; exon_number 4; exon_id "ENSMUSE00001306609.2"; level 2; protein_id "ENSMUSP00000137817.2"; transcript_support_level "3"; mgi_id "MGI:1923437"; havana_gene "OTTMUSG00000022305.1"; havana_transcript "OTTMUST00000053150.1";
chr1	HAVANA	exon	9623148	9623201	0	+	.	gene_id "ENSMUSG00000025911.15"; transcript_id "ENSMUST00000144177.8"; gene_type "protein_coding"; gene_name "Adhfe1"; transcript_type "protein_coding"; transcript_name "Adhfe1-203"; exon_number 4; exon_id "ENSMUSE00001278534.2"; level 2; protein_id "ENSMUSP00000116627.2"; transcript_support_level "1"; mgi_id "MGI:1923437"; tag "basic"; tag "Ensembl_canonical"; tag "GENCODE_Primary"; tag "appris_principal_1"; tag "CCDS"; ccdsid "CCDS14812.1"; havana_gene "OTTMUSG00000022305.1"; havana_transcript "OTTMUST00000053148.1";
chr1	HAVANA	CDS	9623148	9623201	0	+	0	gene_id "ENSMUSG00000025911.15"; transcript_id "ENSMUST00000144177.8"; gene_type "protein_coding"; gene_name "Adhfe1"; transcript_type "protein_coding"; transcript_name "Adhfe1-203"; exon_number 4; exon_id "ENSMUSE00001278534.2"; level 2; protein_id "ENSMUSP00000116627.2"; transcript_support_level "1"; mgi_id "MGI:1923437"; tag "basic"; tag "Ensembl_canonical"; tag "GENCODE_Primary"; tag "appris_principal_1"; tag "CCDS"; ccdsid "CCDS14812.1"; havana_gene "OTTMUSG00000022305.1"; havana_transcript "OTTMUST00000053148.1";
chr1	HAVANA	exon	9623148	9623201	0	+	.	gene_id "ENSMUSG00000025911.15"; transcript_id "ENSMUST00000027044.15"; gene_type "protein_coding"; gene_name "Adhfe1"; transcript_type "nonsense_mediated_decay"; transcript_name "Adhfe1-201"; exon_number 3; exon_id "ENSMUSE00001306609.2"; level 2; protein_id "ENSMUSP00000137782.2"; transcript_support_level "1"; mgi_id "MGI:1923437"; havana_gene "OTTMUSG00000022305.1"; havana_transcript "OTTMUST00000053149.1";
chr1	HAVANA	exon	9623148	9623201	0	+	.	gene_id "ENSMUSG00000025911.15"; transcript_id "ENSMUST00000130927.8"; gene_type "protein_coding"; gene_name "Adhfe1"; transcript_type "nonsense_mediated_decay"; transcript_name "Adhfe1-202"; exon_number 4; exon_id "ENSMUSE00001306609.2"; level 2; protein_id "ENSMUSP00000137817.2"; transcript_support_level "3"; mgi_id "MGI:1923437"; havana_gene "OTTMUSG00000022305.1"; havana_transcript "OTTMUST00000053150.1";
chr1	HAVANA	exon	9623148	9623201	0	+	.	gene_id "ENSMUSG00000025911.15"; transcript_id "ENSMUST00000190654.2"; gene_type "protein_coding"; gene_name "Adhfe1"; transcript_type "nonsense_mediated_decay"; transcript_name "Adhfe1-205"; exon_number 4; exon_id "ENSMUSE00001278534.2"; level 2; protein_id "ENSMUSP00000140592.2"; transcript_support_level "1"; mgi_id "MGI:1923437"; tag "mRNA_start_NF"; tag "cds_start_NF"; havana_gene "OTTMUSG00000022305.1"; havana_transcript "OTTMUST00000118823.1";
chr1	HAVANA	CDS	9623148	9623201	0	+	0	gene_id "ENSMUSG00000025911.15"; transcript_id "ENSMUST00000190654.2"; gene_type "protein_coding"; gene_name "Adhfe1"; transcript_type "nonsense_mediated_decay"; transcript_name "Adhfe1-205"; exon_number 4; exon_id "ENSMUSE00001278534.2"; level 2; protein_id "ENSMUSP00000140592.2"; transcript_support_level "1"; mgi_id "MGI:1923437"; tag "mRNA_start_NF"; tag "cds_start_NF"; havana_gene "OTTMUSG00000022305.1"; havana_transcript "OTTMUST00000118823.1";
chr1	ENSEMBL_gcm37	exon	9623148	9623201	9.22380199973223	+	.	gene_id "ENSMUSG00000025911.15"; transcript_id "ENSMUSG00000025911.15_tx_1"; exon_id "chr1_9623148_9623201_+"; exonnum "3"; txlen "1731";
chr1	ENSEMBL_gcm37	exon	9623148	9623201	0.01641970888132	+	.	gene_id "ENSMUSG00000025911.15"; transcript_id "ENSMUSG00000025911.15_tx_10"; exon_id "chr1_9623148_9623201_+"; exonnum "4"; txlen "1950";
chr1	ENSEMBL_gcm37	exon	9623148	9623201	9.22380199973223	+	.	gene_id "ENSMUSG00000025911.15"; transcript_id "ENSMUSG00000025911.15_tx_2"; exon_id "chr1_9623148_9623201_+"; exonnum "4"; txlen "1772";
chr1	ENSEMBL_gcm37	exon	9623148	9623201	0.562338962204219	+	.	gene_id "ENSMUSG00000025911.15"; transcript_id "ENSMUSG00000025911.15_tx_5"; exon_id "chr1_9623148_9623201_+"; exonnum "3"; txlen "2286";
chr1	ENSEMBL_gcm37	exon	9623148	9623201	0.562338962204219	+	.	gene_id "ENSMUSG00000025911.15"; transcript_id "ENSMUSG00000025911.15_tx_6"; exon_id "chr1_9623148_9623201_+"; exonnum "4"; txlen "2327";
chr1	ENSEMBL_gcm37	exon	9623148	9623201	0.478476446765427	+	.	gene_id "ENSMUSG00000025911.15"; transcript_id "ENSMUSG00000025911.15_tx_7"; exon_id "chr1_9623148_9623201_+"; exonnum "3"; txlen "1877";
chr1	ENSEMBL_gcm37	exon	9623148	9623201	0.478476446765427	+	.	gene_id "ENSMUSG00000025911.15"; transcript_id "ENSMUSG00000025911.15_tx_8"; exon_id "chr1_9623148_9623201_+"; exonnum "4"; txlen "1918";
chr1	HAVANA	stop_codon	9623165	9623167	0	+	0	gene_id "ENSMUSG00000025911.15"; transcript_id "ENSMUST00000027044.15"; gene_type "protein_coding"; gene_name "Adhfe1"; transcript_type "nonsense_mediated_decay"; transcript_name "Adhfe1-201"; exon_number 3; exon_id "ENSMUSE00001306609.2"; level 2; protein_id "ENSMUSP00000137782.2"; transcript_support_level "1"; mgi_id "MGI:1923437"; havana_gene "OTTMUSG00000022305.1"; havana_transcript "OTTMUST00000053149.1";
chr1	HAVANA	stop_codon	9623165	9623167	0	+	0	gene_id "ENSMUSG00000025911.15"; transcript_id "ENSMUST00000130927.8"; gene_type "protein_coding"; gene_name "Adhfe1"; transcript_type "nonsense_mediated_decay"; transcript_name "Adhfe1-202"; exon_number 4; exon_id "ENSMUSE00001306609.2"; level 2; protein_id "ENSMUSP00000137817.2"; transcript_support_level "3"; mgi_id "MGI:1923437"; havana_gene "OTTMUSG00000022305.1"; havana_transcript "OTTMUST00000053150.1";
chr1	HAVANA	UTR	9623165	9623201	0	+	.	gene_id "ENSMUSG00000025911.15"; transcript_id "ENSMUST00000027044.15"; gene_type "protein_coding"; gene_name "Adhfe1"; transcript_type "nonsense_mediated_decay"; transcript_name "Adhfe1-201"; exon_number 3; exon_id "ENSMUSE00001306609.2"; level 2; protein_id "ENSMUSP00000137782.2"; transcript_support_level "1"; mgi_id "MGI:1923437"; havana_gene "OTTMUSG00000022305.1"; havana_transcript "OTTMUST00000053149.1";
chr1	HAVANA	UTR	9623165	9623201	0	+	.	gene_id "ENSMUSG00000025911.15"; transcript_id "ENSMUST00000130927.8"; gene_type "protein_coding"; gene_name "Adhfe1"; transcript_type "nonsense_mediated_decay"; transcript_name "Adhfe1-202"; exon_number 4; exon_id "ENSMUSE00001306609.2"; level 2; protein_id "ENSMUSP00000137817.2"; transcript_support_level "3"; mgi_id "MGI:1923437"; havana_gene "OTTMUSG00000022305.1"; havana_transcript "OTTMUST00000053150.1";
chr1	HAVANA	CDS	9623543	9623576	0	+	1	gene_id "ENSMUSG00000025911.15"; transcript_id "ENSMUST00000186467.2"; gene_type "protein_coding"; gene_name "Adhfe1"; transcript_type "nonsense_mediated_decay"; transcript_name "Adhfe1-204"; exon_number 3; exon_id "ENSMUSE00001333780.2"; level 2; protein_id "ENSMUSP00000140861.2"; transcript_support_level "5"; mgi_id "MGI:1923437"; tag "mRNA_start_NF"; tag "cds_start_NF"; havana_gene "OTTMUSG00000022305.1"; havana_transcript "OTTMUST00000118822.1";
chr1	HAVANA	exon	9623543	9623697	0	+	.	gene_id "ENSMUSG00000025911.15"; transcript_id "ENSMUST00000144177.8"; gene_type "protein_coding"; gene_name "Adhfe1"; transcript_type "protein_coding"; transcript_name "Adhfe1-203"; exon_number 5; exon_id "ENSMUSE00001241549.2"; level 2; protein_id "ENSMUSP00000116627.2"; transcript_support_level "1"; mgi_id "MGI:1923437"; tag "basic"; tag "Ensembl_canonical"; tag "GENCODE_Primary"; tag "appris_principal_1"; tag "CCDS"; ccdsid "CCDS14812.1"; havana_gene "OTTMUSG00000022305.1"; havana_transcript "OTTMUST00000053148.1";
chr1	HAVANA	CDS	9623543	9623697	0	+	0	gene_id "ENSMUSG00000025911.15"; transcript_id "ENSMUST00000144177.8"; gene_type "protein_coding"; gene_name "Adhfe1"; transcript_type "protein_coding"; transcript_name "Adhfe1-203"; exon_number 5; exon_id "ENSMUSE00001241549.2"; level 2; protein_id "ENSMUSP00000116627.2"; transcript_support_level "1"; mgi_id "MGI:1923437"; tag "basic"; tag "Ensembl_canonical"; tag "GENCODE_Primary"; tag "appris_principal_1"; tag "CCDS"; ccdsid "CCDS14812.1"; havana_gene "OTTMUSG00000022305.1"; havana_transcript "OTTMUST00000053148.1";
chr1	HAVANA	exon	9623543	9623697	0	+	.	gene_id "ENSMUSG00000025911.15"; transcript_id "ENSMUST00000027044.15"; gene_type "protein_coding"; gene_name "Adhfe1"; transcript_type "nonsense_mediated_decay"; transcript_name "Adhfe1-201"; exon_number 4; exon_id "ENSMUSE00001298901.2"; level 2; protein_id "ENSMUSP00000137782.2"; transcript_support_level "1"; mgi_id "MGI:1923437"; havana_gene "OTTMUSG00000022305.1"; havana_transcript "OTTMUST00000053149.1";
chr1	HAVANA	UTR	9623543	9623697	0	+	.	gene_id "ENSMUSG00000025911.15"; transcript_id "ENSMUST00000027044.15"; gene_type "protein_coding"; gene_name "Adhfe1"; transcript_type "nonsense_mediated_decay"; transcript_name "Adhfe1-201"; exon_number 4; exon_id "ENSMUSE00001298901.2"; level 2; protein_id "ENSMUSP00000137782.2"; transcript_support_level "1"; mgi_id "MGI:1923437"; havana_gene "OTTMUSG00000022305.1"; havana_transcript "OTTMUST00000053149.1";
chr1	HAVANA	exon	9623543	9623697	0	+	.	gene_id "ENSMUSG00000025911.15"; transcript_id "ENSMUST00000130927.8"; gene_type "protein_coding"; gene_name "Adhfe1"; transcript_type "nonsense_mediated_decay"; transcript_name "Adhfe1-202"; exon_number 5; exon_id "ENSMUSE00001298901.2"; level 2; protein_id "ENSMUSP00000137817.2"; transcript_support_level "3"; mgi_id "MGI:1923437"; havana_gene "OTTMUSG00000022305.1"; havana_transcript "OTTMUST00000053150.1";
chr1	HAVANA	UTR	9623543	9623697	0	+	.	gene_id "ENSMUSG00000025911.15"; transcript_id "ENSMUST00000130927.8"; gene_type "protein_coding"; gene_name "Adhfe1"; transcript_type "nonsense_mediated_decay"; transcript_name "Adhfe1-202"; exon_number 5; exon_id "ENSMUSE00001298901.2"; level 2; protein_id "ENSMUSP00000137817.2"; transcript_support_level "3"; mgi_id "MGI:1923437"; havana_gene "OTTMUSG00000022305.1"; havana_transcript "OTTMUST00000053150.1";
chr1	HAVANA	exon	9623543	9623697	0	+	.	gene_id "ENSMUSG00000025911.15"; transcript_id "ENSMUST00000186467.2"; gene_type "protein_coding"; gene_name "Adhfe1"; transcript_type "nonsense_mediated_decay"; transcript_name "Adhfe1-204"; exon_number 3; exon_id "ENSMUSE00001333780.2"; level 2; protein_id "ENSMUSP00000140861.2"; transcript_support_level "5"; mgi_id "MGI:1923437"; tag "mRNA_start_NF"; tag "cds_start_NF"; havana_gene "OTTMUSG00000022305.1"; havana_transcript "OTTMUST00000118822.1";
chr1	HAVANA	exon	9623543	9623697	0	+	.	gene_id "ENSMUSG00000025911.15"; transcript_id "ENSMUST00000190654.2"; gene_type "protein_coding"; gene_name "Adhfe1"; transcript_type "nonsense_mediated_decay"; transcript_name "Adhfe1-205"; exon_number 5; exon_id "ENSMUSE00001241549.2"; level 2; protein_id "ENSMUSP00000140592.2"; transcript_support_level "1"; mgi_id "MGI:1923437"; tag "mRNA_start_NF"; tag "cds_start_NF"; havana_gene "OTTMUSG00000022305.1"; havana_transcript "OTTMUST00000118823.1";
chr1	HAVANA	CDS	9623543	9623697	0	+	0	gene_id "ENSMUSG00000025911.15"; transcript_id "ENSMUST00000190654.2"; gene_type "protein_coding"; gene_name "Adhfe1"; transcript_type "nonsense_mediated_decay"; transcript_name "Adhfe1-205"; exon_number 5; exon_id "ENSMUSE00001241549.2"; level 2; protein_id "ENSMUSP00000140592.2"; transcript_support_level "1"; mgi_id "MGI:1923437"; tag "mRNA_start_NF"; tag "cds_start_NF"; havana_gene "OTTMUSG00000022305.1"; havana_transcript "OTTMUST00000118823.1";
chr1	ENSEMBL_gcm37	exon	9623543	9623697	9.22380199973223	+	.	gene_id "ENSMUSG00000025911.15"; transcript_id "ENSMUSG00000025911.15_tx_1"; exon_id "chr1_9623543_9623697_+"; exonnum "4"; txlen "1731";
chr1	ENSEMBL_gcm37	exon	9623543	9623697	0.01641970888132	+	.	gene_id "ENSMUSG00000025911.15"; transcript_id "ENSMUSG00000025911.15_tx_10"; exon_id "chr1_9623543_9623697_+"; exonnum "5"; txlen "1950";
chr1	ENSEMBL_gcm37	exon	9623543	9623697	9.22380199973223	+	.	gene_id "ENSMUSG00000025911.15"; transcript_id "ENSMUSG00000025911.15_tx_2"; exon_id "chr1_9623543_9623697_+"; exonnum "5"; txlen "1772";
chr1	ENSEMBL_gcm37	exon	9623543	9623697	0.562338962204219	+	.	gene_id "ENSMUSG00000025911.15"; transcript_id "ENSMUSG00000025911.15_tx_5"; exon_id "chr1_9623543_9623697_+"; exonnum "4"; txlen "2286";
chr1	ENSEMBL_gcm37	exon	9623543	9623697	0.562338962204219	+	.	gene_id "ENSMUSG00000025911.15"; transcript_id "ENSMUSG00000025911.15_tx_6"; exon_id "chr1_9623543_9623697_+"; exonnum "5"; txlen "2327";
chr1	ENSEMBL_gcm37	exon	9623543	9623697	0.478476446765427	+	.	gene_id "ENSMUSG00000025911.15"; transcript_id "ENSMUSG00000025911.15_tx_7"; exon_id "chr1_9623543_9623697_+"; exonnum "4"; txlen "1877";
chr1	ENSEMBL_gcm37	exon	9623543	9623697	0.478476446765427	+	.	gene_id "ENSMUSG00000025911.15"; transcript_id "ENSMUSG00000025911.15_tx_8"; exon_id "chr1_9623543_9623697_+"; exonnum "5"; txlen "1918";
chr1	HAVANA	stop_codon	9623577	9623579	0	+	0	gene_id "ENSMUSG00000025911.15"; transcript_id "ENSMUST00000186467.2"; gene_type "protein_coding"; gene_name "Adhfe1"; transcript_type "nonsense_mediated_decay"; transcript_name "Adhfe1-204"; exon_number 3; exon_id "ENSMUSE00001333780.2"; level 2; protein_id "ENSMUSP00000140861.2"; transcript_support_level "5"; mgi_id "MGI:1923437"; tag "mRNA_start_NF"; tag "cds_start_NF"; havana_gene "OTTMUSG00000022305.1"; havana_transcript "OTTMUST00000118822.1";
chr1	HAVANA	UTR	9623577	9623697	0	+	.	gene_id "ENSMUSG00000025911.15"; transcript_id "ENSMUST00000186467.2"; gene_type "protein_coding"; gene_name "Adhfe1"; transcript_type "nonsense_mediated_decay"; transcript_name "Adhfe1-204"; exon_number 3; exon_id "ENSMUSE00001333780.2"; level 2; protein_id "ENSMUSP00000140861.2"; transcript_support_level "5"; mgi_id "MGI:1923437"; tag "mRNA_start_NF"; tag "cds_start_NF"; havana_gene "OTTMUSG00000022305.1"; havana_transcript "OTTMUST00000118822.1";
chr1	HAVANA	exon	9623848	9623912	0	+	.	gene_id "ENSMUSG00000025911.15"; transcript_id "ENSMUST00000130927.8"; gene_type "protein_coding"; gene_name "Adhfe1"; transcript_type "nonsense_mediated_decay"; transcript_name "Adhfe1-202"; exon_number 6; exon_id "ENSMUSE00000816864.2"; level 2; protein_id "ENSMUSP00000137817.2"; transcript_support_level "3"; mgi_id "MGI:1923437"; havana_gene "OTTMUSG00000022305.1"; havana_transcript "OTTMUST00000053150.1";
chr1	HAVANA	UTR	9623848	9623912	0	+	.	gene_id "ENSMUSG00000025911.15"; transcript_id "ENSMUST00000130927.8"; gene_type "protein_coding"; gene_name "Adhfe1"; transcript_type "nonsense_mediated_decay"; transcript_name "Adhfe1-202"; exon_number 6; exon_id "ENSMUSE00000816864.2"; level 2; protein_id "ENSMUSP00000137817.2"; transcript_support_level "3"; mgi_id "MGI:1923437"; havana_gene "OTTMUSG00000022305.1"; havana_transcript "OTTMUST00000053150.1";
chr1	HAVANA	exon	9623848	9624044	0	+	.	gene_id "ENSMUSG00000025911.15"; transcript_id "ENSMUST00000144177.8"; gene_type "protein_coding"; gene_name "Adhfe1"; transcript_type "protein_coding"; transcript_name "Adhfe1-203"; exon_number 6; exon_id "ENSMUSE00001212078.2"; level 2; protein_id "ENSMUSP00000116627.2"; transcript_support_level "1"; mgi_id "MGI:1923437"; tag "basic"; tag "Ensembl_canonical"; tag "GENCODE_Primary"; tag "appris_principal_1"; tag "CCDS"; ccdsid "CCDS14812.1"; havana_gene "OTTMUSG00000022305.1"; havana_transcript "OTTMUST00000053148.1";
chr1	HAVANA	CDS	9623848	9624044	0	+	1	gene_id "ENSMUSG00000025911.15"; transcript_id "ENSMUST00000144177.8"; gene_type "protein_coding"; gene_name "Adhfe1"; transcript_type "protein_coding"; transcript_name "Adhfe1-203"; exon_number 6; exon_id "ENSMUSE00001212078.2"; level 2; protein_id "ENSMUSP00000116627.2"; transcript_support_level "1"; mgi_id "MGI:1923437"; tag "basic"; tag "Ensembl_canonical"; tag "GENCODE_Primary"; tag "appris_principal_1"; tag "CCDS"; ccdsid "CCDS14812.1"; havana_gene "OTTMUSG00000022305.1"; havana_transcript "OTTMUST00000053148.1";
chr1	HAVANA	exon	9623848	9624044	0	+	.	gene_id "ENSMUSG00000025911.15"; transcript_id "ENSMUST00000027044.15"; gene_type "protein_coding"; gene_name "Adhfe1"; transcript_type "nonsense_mediated_decay"; transcript_name "Adhfe1-201"; exon_number 5; exon_id "ENSMUSE00001238822.2"; level 2; protein_id "ENSMUSP00000137782.2"; transcript_support_level "1"; mgi_id "MGI:1923437"; havana_gene "OTTMUSG00000022305.1"; havana_transcript "OTTMUST00000053149.1";
chr1	HAVANA	UTR	9623848	9624044	0	+	.	gene_id "ENSMUSG00000025911.15"; transcript_id "ENSMUST00000027044.15"; gene_type "protein_coding"; gene_name "Adhfe1"; transcript_type "nonsense_mediated_decay"; transcript_name "Adhfe1-201"; exon_number 5; exon_id "ENSMUSE00001238822.2"; level 2; protein_id "ENSMUSP00000137782.2"; transcript_support_level "1"; mgi_id "MGI:1923437"; havana_gene "OTTMUSG00000022305.1"; havana_transcript "OTTMUST00000053149.1";
chr1	HAVANA	exon	9623848	9624044	0	+	.	gene_id "ENSMUSG00000025911.15"; transcript_id "ENSMUST00000186467.2"; gene_type "protein_coding"; gene_name "Adhfe1"; transcript_type "nonsense_mediated_decay"; transcript_name "Adhfe1-204"; exon_number 4; exon_id "ENSMUSE00001238822.2"; level 2; protein_id "ENSMUSP00000140861.2"; transcript_support_level "5"; mgi_id "MGI:1923437"; tag "mRNA_start_NF"; tag "cds_start_NF"; havana_gene "OTTMUSG00000022305.1"; havana_transcript "OTTMUST00000118822.1";
chr1	HAVANA	UTR	9623848	9624044	0	+	.	gene_id "ENSMUSG00000025911.15"; transcript_id "ENSMUST00000186467.2"; gene_type "protein_coding"; gene_name "Adhfe1"; transcript_type "nonsense_mediated_decay"; transcript_name "Adhfe1-204"; exon_number 4; exon_id "ENSMUSE00001238822.2"; level 2; protein_id "ENSMUSP00000140861.2"; transcript_support_level "5"; mgi_id "MGI:1923437"; tag "mRNA_start_NF"; tag "cds_start_NF"; havana_gene "OTTMUSG00000022305.1"; havana_transcript "OTTMUST00000118822.1";
chr1	HAVANA	exon	9623848	9624044	0	+	.	gene_id "ENSMUSG00000025911.15"; transcript_id "ENSMUST00000190654.2"; gene_type "protein_coding"; gene_name "Adhfe1"; transcript_type "nonsense_mediated_decay"; transcript_name "Adhfe1-205"; exon_number 6; exon_id "ENSMUSE00001212078.2"; level 2; protein_id "ENSMUSP00000140592.2"; transcript_support_level "1"; mgi_id "MGI:1923437"; tag "mRNA_start_NF"; tag "cds_start_NF"; havana_gene "OTTMUSG00000022305.1"; havana_transcript "OTTMUST00000118823.1";
chr1	HAVANA	CDS	9623848	9624044	0	+	1	gene_id "ENSMUSG00000025911.15"; transcript_id "ENSMUST00000190654.2"; gene_type "protein_coding"; gene_name "Adhfe1"; transcript_type "nonsense_mediated_decay"; transcript_name "Adhfe1-205"; exon_number 6; exon_id "ENSMUSE00001212078.2"; level 2; protein_id "ENSMUSP00000140592.2"; transcript_support_level "1"; mgi_id "MGI:1923437"; tag "mRNA_start_NF"; tag "cds_start_NF"; havana_gene "OTTMUSG00000022305.1"; havana_transcript "OTTMUST00000118823.1";
chr1	ENSEMBL_gcm37	exon	9623848	9624044	9.22380199973223	+	.	gene_id "ENSMUSG00000025911.15"; transcript_id "ENSMUSG00000025911.15_tx_1"; exon_id "chr1_9623848_9624044_+"; exonnum "5"; txlen "1731";
chr1	ENSEMBL_gcm37	exon	9623848	9624044	0.01641970888132	+	.	gene_id "ENSMUSG00000025911.15"; transcript_id "ENSMUSG00000025911.15_tx_10"; exon_id "chr1_9623848_9624044_+"; exonnum "6"; txlen "1950";
chr1	ENSEMBL_gcm37	exon	9623848	9624044	9.22380199973223	+	.	gene_id "ENSMUSG00000025911.15"; transcript_id "ENSMUSG00000025911.15_tx_2"; exon_id "chr1_9623848_9624044_+"; exonnum "6"; txlen "1772";
chr1	ENSEMBL_gcm37	exon	9623848	9624044	0.562338962204219	+	.	gene_id "ENSMUSG00000025911.15"; transcript_id "ENSMUSG00000025911.15_tx_5"; exon_id "chr1_9623848_9624044_+"; exonnum "5"; txlen "2286";
chr1	ENSEMBL_gcm37	exon	9623848	9624044	0.562338962204219	+	.	gene_id "ENSMUSG00000025911.15"; transcript_id "ENSMUSG00000025911.15_tx_6"; exon_id "chr1_9623848_9624044_+"; exonnum "6"; txlen "2327";
chr1	ENSEMBL_gcm37	exon	9623848	9624044	0.478476446765427	+	.	gene_id "ENSMUSG00000025911.15"; transcript_id "ENSMUSG00000025911.15_tx_7"; exon_id "chr1_9623848_9624044_+"; exonnum "5"; txlen "1877";
chr1	ENSEMBL_gcm37	exon	9623848	9624044	0.478476446765427	+	.	gene_id "ENSMUSG00000025911.15"; transcript_id "ENSMUSG00000025911.15_tx_8"; exon_id "chr1_9623848_9624044_+"; exonnum "6"; txlen "1918";
chr1	HAVANA	exon	9625763	9625793	0	+	.	gene_id "ENSMUSG00000025911.15"; transcript_id "ENSMUST00000186467.2"; gene_type "protein_coding"; gene_name "Adhfe1"; transcript_type "nonsense_mediated_decay"; transcript_name "Adhfe1-204"; exon_number 5; exon_id "ENSMUSE00001332266.2"; level 2; protein_id "ENSMUSP00000140861.2"; transcript_support_level "5"; mgi_id "MGI:1923437"; tag "mRNA_start_NF"; tag "cds_start_NF"; havana_gene "OTTMUSG00000022305.1"; havana_transcript "OTTMUST00000118822.1";
chr1	HAVANA	UTR	9625763	9625793	0	+	.	gene_id "ENSMUSG00000025911.15"; transcript_id "ENSMUST00000186467.2"; gene_type "protein_coding"; gene_name "Adhfe1"; transcript_type "nonsense_mediated_decay"; transcript_name "Adhfe1-204"; exon_number 5; exon_id "ENSMUSE00001332266.2"; level 2; protein_id "ENSMUSP00000140861.2"; transcript_support_level "5"; mgi_id "MGI:1923437"; tag "mRNA_start_NF"; tag "cds_start_NF"; havana_gene "OTTMUSG00000022305.1"; havana_transcript "OTTMUST00000118822.1";
chr1	HAVANA	exon	9625763	9625840	0	+	.	gene_id "ENSMUSG00000025911.15"; transcript_id "ENSMUST00000144177.8"; gene_type "protein_coding"; gene_name "Adhfe1"; transcript_type "protein_coding"; transcript_name "Adhfe1-203"; exon_number 7; exon_id "ENSMUSE00001209942.2"; level 2; protein_id "ENSMUSP00000116627.2"; transcript_support_level "1"; mgi_id "MGI:1923437"; tag "basic"; tag "Ensembl_canonical"; tag "GENCODE_Primary"; tag "appris_principal_1"; tag "CCDS"; ccdsid "CCDS14812.1"; havana_gene "OTTMUSG00000022305.1"; havana_transcript "OTTMUST00000053148.1";
chr1	HAVANA	CDS	9625763	9625840	0	+	2	gene_id "ENSMUSG00000025911.15"; transcript_id "ENSMUST00000144177.8"; gene_type "protein_coding"; gene_name "Adhfe1"; transcript_type "protein_coding"; transcript_name "Adhfe1-203"; exon_number 7; exon_id "ENSMUSE00001209942.2"; level 2; protein_id "ENSMUSP00000116627.2"; transcript_support_level "1"; mgi_id "MGI:1923437"; tag "basic"; tag "Ensembl_canonical"; tag "GENCODE_Primary"; tag "appris_principal_1"; tag "CCDS"; ccdsid "CCDS14812.1"; havana_gene "OTTMUSG00000022305.1"; havana_transcript "OTTMUST00000053148.1";
chr1	HAVANA	exon	9625763	9625840	0	+	.	gene_id "ENSMUSG00000025911.15"; transcript_id "ENSMUST00000027044.15"; gene_type "protein_coding"; gene_name "Adhfe1"; transcript_type "nonsense_mediated_decay"; transcript_name "Adhfe1-201"; exon_number 6; exon_id "ENSMUSE00001291120.2"; level 2; protein_id "ENSMUSP00000137782.2"; transcript_support_level "1"; mgi_id "MGI:1923437"; havana_gene "OTTMUSG00000022305.1"; havana_transcript "OTTMUST00000053149.1";
chr1	HAVANA	UTR	9625763	9625840	0	+	.	gene_id "ENSMUSG00000025911.15"; transcript_id "ENSMUST00000027044.15"; gene_type "protein_coding"; gene_name "Adhfe1"; transcript_type "nonsense_mediated_decay"; transcript_name "Adhfe1-201"; exon_number 6; exon_id "ENSMUSE00001291120.2"; level 2; protein_id "ENSMUSP00000137782.2"; transcript_support_level "1"; mgi_id "MGI:1923437"; havana_gene "OTTMUSG00000022305.1"; havana_transcript "OTTMUST00000053149.1";
chr1	HAVANA	exon	9625763	9625840	0	+	.	gene_id "ENSMUSG00000025911.15"; transcript_id "ENSMUST00000190654.2"; gene_type "protein_coding"; gene_name "Adhfe1"; transcript_type "nonsense_mediated_decay"; transcript_name "Adhfe1-205"; exon_number 7; exon_id "ENSMUSE00001209942.2"; level 2; protein_id "ENSMUSP00000140592.2"; transcript_support_level "1"; mgi_id "MGI:1923437"; tag "mRNA_start_NF"; tag "cds_start_NF"; havana_gene "OTTMUSG00000022305.1"; havana_transcript "OTTMUST00000118823.1";
chr1	HAVANA	CDS	9625763	9625840	0	+	2	gene_id "ENSMUSG00000025911.15"; transcript_id "ENSMUST00000190654.2"; gene_type "protein_coding"; gene_name "Adhfe1"; transcript_type "nonsense_mediated_decay"; transcript_name "Adhfe1-205"; exon_number 7; exon_id "ENSMUSE00001209942.2"; level 2; protein_id "ENSMUSP00000140592.2"; transcript_support_level "1"; mgi_id "MGI:1923437"; tag "mRNA_start_NF"; tag "cds_start_NF"; havana_gene "OTTMUSG00000022305.1"; havana_transcript "OTTMUST00000118823.1";
chr1	ENSEMBL_gcm37	exon	9625763	9625840	9.22380199973223	+	.	gene_id "ENSMUSG00000025911.15"; transcript_id "ENSMUSG00000025911.15_tx_1"; exon_id "chr1_9625763_9625840_+"; exonnum "6"; txlen "1731";
chr1	ENSEMBL_gcm37	exon	9625763	9625840	0.01641970888132	+	.	gene_id "ENSMUSG00000025911.15"; transcript_id "ENSMUSG00000025911.15_tx_10"; exon_id "chr1_9625763_9625840_+"; exonnum "7"; txlen "1950";
chr1	ENSEMBL_gcm37	exon	9625763	9625840	9.22380199973223	+	.	gene_id "ENSMUSG00000025911.15"; transcript_id "ENSMUSG00000025911.15_tx_2"; exon_id "chr1_9625763_9625840_+"; exonnum "7"; txlen "1772";
chr1	ENSEMBL_gcm37	exon	9625763	9625840	0.562338962204219	+	.	gene_id "ENSMUSG00000025911.15"; transcript_id "ENSMUSG00000025911.15_tx_5"; exon_id "chr1_9625763_9625840_+"; exonnum "6"; txlen "2286";
chr1	ENSEMBL_gcm37	exon	9625763	9625840	0.562338962204219	+	.	gene_id "ENSMUSG00000025911.15"; transcript_id "ENSMUSG00000025911.15_tx_6"; exon_id "chr1_9625763_9625840_+"; exonnum "7"; txlen "2327";
chr1	ENSEMBL_gcm37	exon	9625763	9625840	0.478476446765427	+	.	gene_id "ENSMUSG00000025911.15"; transcript_id "ENSMUSG00000025911.15_tx_7"; exon_id "chr1_9625763_9625840_+"; exonnum "6"; txlen "1877";
chr1	ENSEMBL_gcm37	exon	9625763	9625840	0.478476446765427	+	.	gene_id "ENSMUSG00000025911.15"; transcript_id "ENSMUSG00000025911.15_tx_8"; exon_id "chr1_9625763_9625840_+"; exonnum "7"; txlen "1918";
chr1	HAVANA	exon	9627225	9627330	0	+	.	gene_id "ENSMUSG00000025911.15"; transcript_id "ENSMUST00000144177.8"; gene_type "protein_coding"; gene_name "Adhfe1"; transcript_type "protein_coding"; transcript_name "Adhfe1-203"; exon_number 8; exon_id "ENSMUSE00001211702.2"; level 2; protein_id "ENSMUSP00000116627.2"; transcript_support_level "1"; mgi_id "MGI:1923437"; tag "basic"; tag "Ensembl_canonical"; tag "GENCODE_Primary"; tag "appris_principal_1"; tag "CCDS"; ccdsid "CCDS14812.1"; havana_gene "OTTMUSG00000022305.1"; havana_transcript "OTTMUST00000053148.1";
chr1	HAVANA	CDS	9627225	9627330	0	+	2	gene_id "ENSMUSG00000025911.15"; transcript_id "ENSMUST00000144177.8"; gene_type "protein_coding"; gene_name "Adhfe1"; transcript_type "protein_coding"; transcript_name "Adhfe1-203"; exon_number 8; exon_id "ENSMUSE00001211702.2"; level 2; protein_id "ENSMUSP00000116627.2"; transcript_support_level "1"; mgi_id "MGI:1923437"; tag "basic"; tag "Ensembl_canonical"; tag "GENCODE_Primary"; tag "appris_principal_1"; tag "CCDS"; ccdsid "CCDS14812.1"; havana_gene "OTTMUSG00000022305.1"; havana_transcript "OTTMUST00000053148.1";
chr1	HAVANA	exon	9627225	9627330	0	+	.	gene_id "ENSMUSG00000025911.15"; transcript_id "ENSMUST00000027044.15"; gene_type "protein_coding"; gene_name "Adhfe1"; transcript_type "nonsense_mediated_decay"; transcript_name "Adhfe1-201"; exon_number 7; exon_id "ENSMUSE00001297904.2"; level 2; protein_id "ENSMUSP00000137782.2"; transcript_support_level "1"; mgi_id "MGI:1923437"; havana_gene "OTTMUSG00000022305.1"; havana_transcript "OTTMUST00000053149.1";
chr1	HAVANA	UTR	9627225	9627330	0	+	.	gene_id "ENSMUSG00000025911.15"; transcript_id "ENSMUST00000027044.15"; gene_type "protein_coding"; gene_name "Adhfe1"; transcript_type "nonsense_mediated_decay"; transcript_name "Adhfe1-201"; exon_number 7; exon_id "ENSMUSE00001297904.2"; level 2; protein_id "ENSMUSP00000137782.2"; transcript_support_level "1"; mgi_id "MGI:1923437"; havana_gene "OTTMUSG00000022305.1"; havana_transcript "OTTMUST00000053149.1";
chr1	HAVANA	exon	9627225	9627330	0	+	.	gene_id "ENSMUSG00000025911.15"; transcript_id "ENSMUST00000190654.2"; gene_type "protein_coding"; gene_name "Adhfe1"; transcript_type "nonsense_mediated_decay"; transcript_name "Adhfe1-205"; exon_number 8; exon_id "ENSMUSE00001211702.2"; level 2; protein_id "ENSMUSP00000140592.2"; transcript_support_level "1"; mgi_id "MGI:1923437"; tag "mRNA_start_NF"; tag "cds_start_NF"; havana_gene "OTTMUSG00000022305.1"; havana_transcript "OTTMUST00000118823.1";
chr1	HAVANA	CDS	9627225	9627330	0	+	2	gene_id "ENSMUSG00000025911.15"; transcript_id "ENSMUST00000190654.2"; gene_type "protein_coding"; gene_name "Adhfe1"; transcript_type "nonsense_mediated_decay"; transcript_name "Adhfe1-205"; exon_number 8; exon_id "ENSMUSE00001211702.2"; level 2; protein_id "ENSMUSP00000140592.2"; transcript_support_level "1"; mgi_id "MGI:1923437"; tag "mRNA_start_NF"; tag "cds_start_NF"; havana_gene "OTTMUSG00000022305.1"; havana_transcript "OTTMUST00000118823.1";
chr1	ENSEMBL_gcm37	exon	9627225	9627330	9.22380199973223	+	.	gene_id "ENSMUSG00000025911.15"; transcript_id "ENSMUSG00000025911.15_tx_1"; exon_id "chr1_9627225_9627330_+"; exonnum "7"; txlen "1731";
chr1	ENSEMBL_gcm37	exon	9627225	9627330	0.01641970888132	+	.	gene_id "ENSMUSG00000025911.15"; transcript_id "ENSMUSG00000025911.15_tx_10"; exon_id "chr1_9627225_9627330_+"; exonnum "8"; txlen "1950";
chr1	ENSEMBL_gcm37	exon	9627225	9627330	9.22380199973223	+	.	gene_id "ENSMUSG00000025911.15"; transcript_id "ENSMUSG00000025911.15_tx_2"; exon_id "chr1_9627225_9627330_+"; exonnum "8"; txlen "1772";
chr1	ENSEMBL_gcm37	exon	9627225	9627330	0.562338962204219	+	.	gene_id "ENSMUSG00000025911.15"; transcript_id "ENSMUSG00000025911.15_tx_5"; exon_id "chr1_9627225_9627330_+"; exonnum "7"; txlen "2286";
chr1	ENSEMBL_gcm37	exon	9627225	9627330	0.562338962204219	+	.	gene_id "ENSMUSG00000025911.15"; transcript_id "ENSMUSG00000025911.15_tx_6"; exon_id "chr1_9627225_9627330_+"; exonnum "8"; txlen "2327";
chr1	ENSEMBL_gcm37	exon	9627225	9627330	0.478476446765427	+	.	gene_id "ENSMUSG00000025911.15"; transcript_id "ENSMUSG00000025911.15_tx_7"; exon_id "chr1_9627225_9627330_+"; exonnum "7"; txlen "1877";
chr1	ENSEMBL_gcm37	exon	9627225	9627330	0.478476446765427	+	.	gene_id "ENSMUSG00000025911.15"; transcript_id "ENSMUSG00000025911.15_tx_8"; exon_id "chr1_9627225_9627330_+"; exonnum "8"; txlen "1918";
chr1	HAVANA	exon	9628358	9628510	0	+	.	gene_id "ENSMUSG00000025911.15"; transcript_id "ENSMUST00000144177.8"; gene_type "protein_coding"; gene_name "Adhfe1"; transcript_type "protein_coding"; transcript_name "Adhfe1-203"; exon_number 9; exon_id "ENSMUSE00001292563.2"; level 2; protein_id "ENSMUSP00000116627.2"; transcript_support_level "1"; mgi_id "MGI:1923437"; tag "basic"; tag "Ensembl_canonical"; tag "GENCODE_Primary"; tag "appris_principal_1"; tag "CCDS"; ccdsid "CCDS14812.1"; havana_gene "OTTMUSG00000022305.1"; havana_transcript "OTTMUST00000053148.1";
chr1	HAVANA	CDS	9628358	9628510	0	+	1	gene_id "ENSMUSG00000025911.15"; transcript_id "ENSMUST00000144177.8"; gene_type "protein_coding"; gene_name "Adhfe1"; transcript_type "protein_coding"; transcript_name "Adhfe1-203"; exon_number 9; exon_id "ENSMUSE00001292563.2"; level 2; protein_id "ENSMUSP00000116627.2"; transcript_support_level "1"; mgi_id "MGI:1923437"; tag "basic"; tag "Ensembl_canonical"; tag "GENCODE_Primary"; tag "appris_principal_1"; tag "CCDS"; ccdsid "CCDS14812.1"; havana_gene "OTTMUSG00000022305.1"; havana_transcript "OTTMUST00000053148.1";
chr1	HAVANA	exon	9628358	9628510	0	+	.	gene_id "ENSMUSG00000025911.15"; transcript_id "ENSMUST00000027044.15"; gene_type "protein_coding"; gene_name "Adhfe1"; transcript_type "nonsense_mediated_decay"; transcript_name "Adhfe1-201"; exon_number 8; exon_id "ENSMUSE00001205841.2"; level 2; protein_id "ENSMUSP00000137782.2"; transcript_support_level "1"; mgi_id "MGI:1923437"; havana_gene "OTTMUSG00000022305.1"; havana_transcript "OTTMUST00000053149.1";
chr1	HAVANA	UTR	9628358	9628510	0	+	.	gene_id "ENSMUSG00000025911.15"; transcript_id "ENSMUST00000027044.15"; gene_type "protein_coding"; gene_name "Adhfe1"; transcript_type "nonsense_mediated_decay"; transcript_name "Adhfe1-201"; exon_number 8; exon_id "ENSMUSE00001205841.2"; level 2; protein_id "ENSMUSP00000137782.2"; transcript_support_level "1"; mgi_id "MGI:1923437"; havana_gene "OTTMUSG00000022305.1"; havana_transcript "OTTMUST00000053149.1";
chr1	HAVANA	exon	9628358	9628510	0	+	.	gene_id "ENSMUSG00000025911.15"; transcript_id "ENSMUST00000190654.2"; gene_type "protein_coding"; gene_name "Adhfe1"; transcript_type "nonsense_mediated_decay"; transcript_name "Adhfe1-205"; exon_number 9; exon_id "ENSMUSE00001292563.2"; level 2; protein_id "ENSMUSP00000140592.2"; transcript_support_level "1"; mgi_id "MGI:1923437"; tag "mRNA_start_NF"; tag "cds_start_NF"; havana_gene "OTTMUSG00000022305.1"; havana_transcript "OTTMUST00000118823.1";
chr1	HAVANA	CDS	9628358	9628510	0	+	1	gene_id "ENSMUSG00000025911.15"; transcript_id "ENSMUST00000190654.2"; gene_type "protein_coding"; gene_name "Adhfe1"; transcript_type "nonsense_mediated_decay"; transcript_name "Adhfe1-205"; exon_number 9; exon_id "ENSMUSE00001292563.2"; level 2; protein_id "ENSMUSP00000140592.2"; transcript_support_level "1"; mgi_id "MGI:1923437"; tag "mRNA_start_NF"; tag "cds_start_NF"; havana_gene "OTTMUSG00000022305.1"; havana_transcript "OTTMUST00000118823.1";
chr1	ENSEMBL_gcm37	exon	9628358	9628510	9.22380199973223	+	.	gene_id "ENSMUSG00000025911.15"; transcript_id "ENSMUSG00000025911.15_tx_1"; exon_id "chr1_9628358_9628510_+"; exonnum "8"; txlen "1731";
chr1	ENSEMBL_gcm37	exon	9628358	9628510	0.01641970888132	+	.	gene_id "ENSMUSG00000025911.15"; transcript_id "ENSMUSG00000025911.15_tx_10"; exon_id "chr1_9628358_9628510_+"; exonnum "9"; txlen "1950";
chr1	ENSEMBL_gcm37	exon	9628358	9628510	9.22380199973223	+	.	gene_id "ENSMUSG00000025911.15"; transcript_id "ENSMUSG00000025911.15_tx_2"; exon_id "chr1_9628358_9628510_+"; exonnum "9"; txlen "1772";
chr1	ENSEMBL_gcm37	exon	9628358	9628510	0.562338962204219	+	.	gene_id "ENSMUSG00000025911.15"; transcript_id "ENSMUSG00000025911.15_tx_5"; exon_id "chr1_9628358_9628510_+"; exonnum "8"; txlen "2286";
chr1	ENSEMBL_gcm37	exon	9628358	9628510	0.562338962204219	+	.	gene_id "ENSMUSG00000025911.15"; transcript_id "ENSMUSG00000025911.15_tx_6"; exon_id "chr1_9628358_9628510_+"; exonnum "9"; txlen "2327";
chr1	ENSEMBL_gcm37	exon	9628358	9628510	0.478476446765427	+	.	gene_id "ENSMUSG00000025911.15"; transcript_id "ENSMUSG00000025911.15_tx_7"; exon_id "chr1_9628358_9628510_+"; exonnum "8"; txlen "1877";
chr1	ENSEMBL_gcm37	exon	9628358	9628510	0.478476446765427	+	.	gene_id "ENSMUSG00000025911.15"; transcript_id "ENSMUSG00000025911.15_tx_8"; exon_id "chr1_9628358_9628510_+"; exonnum "9"; txlen "1918";
chr1	HAVANA	exon	9630334	9630432	0	+	.	gene_id "ENSMUSG00000025911.15"; transcript_id "ENSMUST00000144177.8"; gene_type "protein_coding"; gene_name "Adhfe1"; transcript_type "protein_coding"; transcript_name "Adhfe1-203"; exon_number 10; exon_id "ENSMUSE00001206360.2"; level 2; protein_id "ENSMUSP00000116627.2"; transcript_support_level "1"; mgi_id "MGI:1923437"; tag "basic"; tag "Ensembl_canonical"; tag "GENCODE_Primary"; tag "appris_principal_1"; tag "CCDS"; ccdsid "CCDS14812.1"; havana_gene "OTTMUSG00000022305.1"; havana_transcript "OTTMUST00000053148.1";
chr1	HAVANA	CDS	9630334	9630432	0	+	1	gene_id "ENSMUSG00000025911.15"; transcript_id "ENSMUST00000144177.8"; gene_type "protein_coding"; gene_name "Adhfe1"; transcript_type "protein_coding"; transcript_name "Adhfe1-203"; exon_number 10; exon_id "ENSMUSE00001206360.2"; level 2; protein_id "ENSMUSP00000116627.2"; transcript_support_level "1"; mgi_id "MGI:1923437"; tag "basic"; tag "Ensembl_canonical"; tag "GENCODE_Primary"; tag "appris_principal_1"; tag "CCDS"; ccdsid "CCDS14812.1"; havana_gene "OTTMUSG00000022305.1"; havana_transcript "OTTMUST00000053148.1";
chr1	HAVANA	exon	9630334	9630432	0	+	.	gene_id "ENSMUSG00000025911.15"; transcript_id "ENSMUST00000027044.15"; gene_type "protein_coding"; gene_name "Adhfe1"; transcript_type "nonsense_mediated_decay"; transcript_name "Adhfe1-201"; exon_number 9; exon_id "ENSMUSE00001217151.2"; level 2; protein_id "ENSMUSP00000137782.2"; transcript_support_level "1"; mgi_id "MGI:1923437"; havana_gene "OTTMUSG00000022305.1"; havana_transcript "OTTMUST00000053149.1";
chr1	HAVANA	UTR	9630334	9630432	0	+	.	gene_id "ENSMUSG00000025911.15"; transcript_id "ENSMUST00000027044.15"; gene_type "protein_coding"; gene_name "Adhfe1"; transcript_type "nonsense_mediated_decay"; transcript_name "Adhfe1-201"; exon_number 9; exon_id "ENSMUSE00001217151.2"; level 2; protein_id "ENSMUSP00000137782.2"; transcript_support_level "1"; mgi_id "MGI:1923437"; havana_gene "OTTMUSG00000022305.1"; havana_transcript "OTTMUST00000053149.1";
chr1	HAVANA	exon	9630334	9630432	0	+	.	gene_id "ENSMUSG00000025911.15"; transcript_id "ENSMUST00000190654.2"; gene_type "protein_coding"; gene_name "Adhfe1"; transcript_type "nonsense_mediated_decay"; transcript_name "Adhfe1-205"; exon_number 10; exon_id "ENSMUSE00001206360.2"; level 2; protein_id "ENSMUSP00000140592.2"; transcript_support_level "1"; mgi_id "MGI:1923437"; tag "mRNA_start_NF"; tag "cds_start_NF"; havana_gene "OTTMUSG00000022305.1"; havana_transcript "OTTMUST00000118823.1";
chr1	HAVANA	CDS	9630334	9630432	0	+	1	gene_id "ENSMUSG00000025911.15"; transcript_id "ENSMUST00000190654.2"; gene_type "protein_coding"; gene_name "Adhfe1"; transcript_type "nonsense_mediated_decay"; transcript_name "Adhfe1-205"; exon_number 10; exon_id "ENSMUSE00001206360.2"; level 2; protein_id "ENSMUSP00000140592.2"; transcript_support_level "1"; mgi_id "MGI:1923437"; tag "mRNA_start_NF"; tag "cds_start_NF"; havana_gene "OTTMUSG00000022305.1"; havana_transcript "OTTMUST00000118823.1";
chr1	ENSEMBL_gcm37	exon	9630334	9630432	9.22380199973223	+	.	gene_id "ENSMUSG00000025911.15"; transcript_id "ENSMUSG00000025911.15_tx_1"; exon_id "chr1_9630334_9630432_+"; exonnum "9"; txlen "1731";
chr1	ENSEMBL_gcm37	exon	9630334	9630432	0.01641970888132	+	.	gene_id "ENSMUSG00000025911.15"; transcript_id "ENSMUSG00000025911.15_tx_10"; exon_id "chr1_9630334_9630432_+"; exonnum "10"; txlen "1950";
chr1	ENSEMBL_gcm37	exon	9630334	9630432	9.22380199973223	+	.	gene_id "ENSMUSG00000025911.15"; transcript_id "ENSMUSG00000025911.15_tx_2"; exon_id "chr1_9630334_9630432_+"; exonnum "10"; txlen "1772";
chr1	ENSEMBL_gcm37	exon	9630334	9630432	0.562338962204219	+	.	gene_id "ENSMUSG00000025911.15"; transcript_id "ENSMUSG00000025911.15_tx_5"; exon_id "chr1_9630334_9630432_+"; exonnum "9"; txlen "2286";
chr1	ENSEMBL_gcm37	exon	9630334	9630432	0.562338962204219	+	.	gene_id "ENSMUSG00000025911.15"; transcript_id "ENSMUSG00000025911.15_tx_6"; exon_id "chr1_9630334_9630432_+"; exonnum "10"; txlen "2327";
chr1	ENSEMBL_gcm37	exon	9630334	9630432	0.478476446765427	+	.	gene_id "ENSMUSG00000025911.15"; transcript_id "ENSMUSG00000025911.15_tx_7"; exon_id "chr1_9630334_9630432_+"; exonnum "9"; txlen "1877";
chr1	ENSEMBL_gcm37	exon	9630334	9630432	0.478476446765427	+	.	gene_id "ENSMUSG00000025911.15"; transcript_id "ENSMUSG00000025911.15_tx_8"; exon_id "chr1_9630334_9630432_+"; exonnum "10"; txlen "1918";
chr1	HAVANA	exon	9633734	9633812	0	+	.	gene_id "ENSMUSG00000025911.15"; transcript_id "ENSMUST00000144177.8"; gene_type "protein_coding"; gene_name "Adhfe1"; transcript_type "protein_coding"; transcript_name "Adhfe1-203"; exon_number 11; exon_id "ENSMUSE00001264980.2"; level 2; protein_id "ENSMUSP00000116627.2"; transcript_support_level "1"; mgi_id "MGI:1923437"; tag "basic"; tag "Ensembl_canonical"; tag "GENCODE_Primary"; tag "appris_principal_1"; tag "CCDS"; ccdsid "CCDS14812.1"; havana_gene "OTTMUSG00000022305.1"; havana_transcript "OTTMUST00000053148.1";
chr1	HAVANA	CDS	9633734	9633812	0	+	1	gene_id "ENSMUSG00000025911.15"; transcript_id "ENSMUST00000144177.8"; gene_type "protein_coding"; gene_name "Adhfe1"; transcript_type "protein_coding"; transcript_name "Adhfe1-203"; exon_number 11; exon_id "ENSMUSE00001264980.2"; level 2; protein_id "ENSMUSP00000116627.2"; transcript_support_level "1"; mgi_id "MGI:1923437"; tag "basic"; tag "Ensembl_canonical"; tag "GENCODE_Primary"; tag "appris_principal_1"; tag "CCDS"; ccdsid "CCDS14812.1"; havana_gene "OTTMUSG00000022305.1"; havana_transcript "OTTMUST00000053148.1";
chr1	HAVANA	exon	9633734	9633812	0	+	.	gene_id "ENSMUSG00000025911.15"; transcript_id "ENSMUST00000027044.15"; gene_type "protein_coding"; gene_name "Adhfe1"; transcript_type "nonsense_mediated_decay"; transcript_name "Adhfe1-201"; exon_number 10; exon_id "ENSMUSE00001225986.2"; level 2; protein_id "ENSMUSP00000137782.2"; transcript_support_level "1"; mgi_id "MGI:1923437"; havana_gene "OTTMUSG00000022305.1"; havana_transcript "OTTMUST00000053149.1";
chr1	HAVANA	UTR	9633734	9633812	0	+	.	gene_id "ENSMUSG00000025911.15"; transcript_id "ENSMUST00000027044.15"; gene_type "protein_coding"; gene_name "Adhfe1"; transcript_type "nonsense_mediated_decay"; transcript_name "Adhfe1-201"; exon_number 10; exon_id "ENSMUSE00001225986.2"; level 2; protein_id "ENSMUSP00000137782.2"; transcript_support_level "1"; mgi_id "MGI:1923437"; havana_gene "OTTMUSG00000022305.1"; havana_transcript "OTTMUST00000053149.1";
chr1	HAVANA	exon	9633734	9633812	0	+	.	gene_id "ENSMUSG00000025911.15"; transcript_id "ENSMUST00000190654.2"; gene_type "protein_coding"; gene_name "Adhfe1"; transcript_type "nonsense_mediated_decay"; transcript_name "Adhfe1-205"; exon_number 11; exon_id "ENSMUSE00001264980.2"; level 2; protein_id "ENSMUSP00000140592.2"; transcript_support_level "1"; mgi_id "MGI:1923437"; tag "mRNA_start_NF"; tag "cds_start_NF"; havana_gene "OTTMUSG00000022305.1"; havana_transcript "OTTMUST00000118823.1";
chr1	HAVANA	CDS	9633734	9633812	0	+	1	gene_id "ENSMUSG00000025911.15"; transcript_id "ENSMUST00000190654.2"; gene_type "protein_coding"; gene_name "Adhfe1"; transcript_type "nonsense_mediated_decay"; transcript_name "Adhfe1-205"; exon_number 11; exon_id "ENSMUSE00001264980.2"; level 2; protein_id "ENSMUSP00000140592.2"; transcript_support_level "1"; mgi_id "MGI:1923437"; tag "mRNA_start_NF"; tag "cds_start_NF"; havana_gene "OTTMUSG00000022305.1"; havana_transcript "OTTMUST00000118823.1";
chr1	ENSEMBL_gcm37	exon	9633734	9633812	9.22380199973223	+	.	gene_id "ENSMUSG00000025911.15"; transcript_id "ENSMUSG00000025911.15_tx_1"; exon_id "chr1_9633734_9633812_+"; exonnum "10"; txlen "1731";
chr1	ENSEMBL_gcm37	exon	9633734	9633812	0.01641970888132	+	.	gene_id "ENSMUSG00000025911.15"; transcript_id "ENSMUSG00000025911.15_tx_10"; exon_id "chr1_9633734_9633812_+"; exonnum "11"; txlen "1950";
chr1	ENSEMBL_gcm37	exon	9633734	9633812	9.22380199973223	+	.	gene_id "ENSMUSG00000025911.15"; transcript_id "ENSMUSG00000025911.15_tx_2"; exon_id "chr1_9633734_9633812_+"; exonnum "11"; txlen "1772";
chr1	ENSEMBL_gcm37	exon	9633734	9633812	0.562338962204219	+	.	gene_id "ENSMUSG00000025911.15"; transcript_id "ENSMUSG00000025911.15_tx_5"; exon_id "chr1_9633734_9633812_+"; exonnum "10"; txlen "2286";
chr1	ENSEMBL_gcm37	exon	9633734	9633812	0.562338962204219	+	.	gene_id "ENSMUSG00000025911.15"; transcript_id "ENSMUSG00000025911.15_tx_6"; exon_id "chr1_9633734_9633812_+"; exonnum "11"; txlen "2327";
chr1	ENSEMBL_gcm37	exon	9633734	9633812	0.478476446765427	+	.	gene_id "ENSMUSG00000025911.15"; transcript_id "ENSMUSG00000025911.15_tx_7"; exon_id "chr1_9633734_9633812_+"; exonnum "10"; txlen "1877";
chr1	ENSEMBL_gcm37	exon	9633734	9633812	0.478476446765427	+	.	gene_id "ENSMUSG00000025911.15"; transcript_id "ENSMUSG00000025911.15_tx_8"; exon_id "chr1_9633734_9633812_+"; exonnum "11"; txlen "1918";
chr1	HAVANA	exon	9634022	9634118	0	+	.	gene_id "ENSMUSG00000025911.15"; transcript_id "ENSMUST00000144177.8"; gene_type "protein_coding"; gene_name "Adhfe1"; transcript_type "protein_coding"; transcript_name "Adhfe1-203"; exon_number 12; exon_id "ENSMUSE00001308581.2"; level 2; protein_id "ENSMUSP00000116627.2"; transcript_support_level "1"; mgi_id "MGI:1923437"; tag "basic"; tag "Ensembl_canonical"; tag "GENCODE_Primary"; tag "appris_principal_1"; tag "CCDS"; ccdsid "CCDS14812.1"; havana_gene "OTTMUSG00000022305.1"; havana_transcript "OTTMUST00000053148.1";
chr1	HAVANA	CDS	9634022	9634118	0	+	0	gene_id "ENSMUSG00000025911.15"; transcript_id "ENSMUST00000144177.8"; gene_type "protein_coding"; gene_name "Adhfe1"; transcript_type "protein_coding"; transcript_name "Adhfe1-203"; exon_number 12; exon_id "ENSMUSE00001308581.2"; level 2; protein_id "ENSMUSP00000116627.2"; transcript_support_level "1"; mgi_id "MGI:1923437"; tag "basic"; tag "Ensembl_canonical"; tag "GENCODE_Primary"; tag "appris_principal_1"; tag "CCDS"; ccdsid "CCDS14812.1"; havana_gene "OTTMUSG00000022305.1"; havana_transcript "OTTMUST00000053148.1";
chr1	HAVANA	exon	9634022	9634118	0	+	.	gene_id "ENSMUSG00000025911.15"; transcript_id "ENSMUST00000027044.15"; gene_type "protein_coding"; gene_name "Adhfe1"; transcript_type "nonsense_mediated_decay"; transcript_name "Adhfe1-201"; exon_number 11; exon_id "ENSMUSE00001283085.2"; level 2; protein_id "ENSMUSP00000137782.2"; transcript_support_level "1"; mgi_id "MGI:1923437"; havana_gene "OTTMUSG00000022305.1"; havana_transcript "OTTMUST00000053149.1";
chr1	HAVANA	UTR	9634022	9634118	0	+	.	gene_id "ENSMUSG00000025911.15"; transcript_id "ENSMUST00000027044.15"; gene_type "protein_coding"; gene_name "Adhfe1"; transcript_type "nonsense_mediated_decay"; transcript_name "Adhfe1-201"; exon_number 11; exon_id "ENSMUSE00001283085.2"; level 2; protein_id "ENSMUSP00000137782.2"; transcript_support_level "1"; mgi_id "MGI:1923437"; havana_gene "OTTMUSG00000022305.1"; havana_transcript "OTTMUST00000053149.1";
chr1	HAVANA	exon	9634022	9634118	0	+	.	gene_id "ENSMUSG00000025911.15"; transcript_id "ENSMUST00000190654.2"; gene_type "protein_coding"; gene_name "Adhfe1"; transcript_type "nonsense_mediated_decay"; transcript_name "Adhfe1-205"; exon_number 12; exon_id "ENSMUSE00001308581.2"; level 2; protein_id "ENSMUSP00000140592.2"; transcript_support_level "1"; mgi_id "MGI:1923437"; tag "mRNA_start_NF"; tag "cds_start_NF"; havana_gene "OTTMUSG00000022305.1"; havana_transcript "OTTMUST00000118823.1";
chr1	HAVANA	CDS	9634022	9634118	0	+	0	gene_id "ENSMUSG00000025911.15"; transcript_id "ENSMUST00000190654.2"; gene_type "protein_coding"; gene_name "Adhfe1"; transcript_type "nonsense_mediated_decay"; transcript_name "Adhfe1-205"; exon_number 12; exon_id "ENSMUSE00001308581.2"; level 2; protein_id "ENSMUSP00000140592.2"; transcript_support_level "1"; mgi_id "MGI:1923437"; tag "mRNA_start_NF"; tag "cds_start_NF"; havana_gene "OTTMUSG00000022305.1"; havana_transcript "OTTMUST00000118823.1";
chr1	ENSEMBL_gcm37	exon	9634022	9634118	9.22380199973223	+	.	gene_id "ENSMUSG00000025911.15"; transcript_id "ENSMUSG00000025911.15_tx_1"; exon_id "chr1_9634022_9634118_+"; exonnum "11"; txlen "1731";
chr1	ENSEMBL_gcm37	exon	9634022	9634118	0.01641970888132	+	.	gene_id "ENSMUSG00000025911.15"; transcript_id "ENSMUSG00000025911.15_tx_10"; exon_id "chr1_9634022_9634118_+"; exonnum "12"; txlen "1950";
chr1	ENSEMBL_gcm37	exon	9634022	9634118	9.22380199973223	+	.	gene_id "ENSMUSG00000025911.15"; transcript_id "ENSMUSG00000025911.15_tx_2"; exon_id "chr1_9634022_9634118_+"; exonnum "12"; txlen "1772";
chr1	ENSEMBL_gcm37	exon	9634022	9634118	0.562338962204219	+	.	gene_id "ENSMUSG00000025911.15"; transcript_id "ENSMUSG00000025911.15_tx_5"; exon_id "chr1_9634022_9634118_+"; exonnum "11"; txlen "2286";
chr1	ENSEMBL_gcm37	exon	9634022	9634118	0.562338962204219	+	.	gene_id "ENSMUSG00000025911.15"; transcript_id "ENSMUSG00000025911.15_tx_6"; exon_id "chr1_9634022_9634118_+"; exonnum "12"; txlen "2327";
chr1	ENSEMBL_gcm37	exon	9634022	9634118	0.478476446765427	+	.	gene_id "ENSMUSG00000025911.15"; transcript_id "ENSMUSG00000025911.15_tx_7"; exon_id "chr1_9634022_9634118_+"; exonnum "11"; txlen "1877";
chr1	ENSEMBL_gcm37	exon	9634022	9634118	0.478476446765427	+	.	gene_id "ENSMUSG00000025911.15"; transcript_id "ENSMUSG00000025911.15_tx_8"; exon_id "chr1_9634022_9634118_+"; exonnum "12"; txlen "1918";
chr1	sragcm37_es	exon	9635830	9635945	6.81358885782907	+	.	gene_id "ENSMUSG00000025911.15"; transcript_id "ENSMUSG00000025911.15_tx_3"; exon_id "chr1_9635830_9635945_+"; exonnum "1"; txlen "553";
chr1	HAVANA	exon	9637006	9637163	0	+	.	gene_id "ENSMUSG00000025911.15"; transcript_id "ENSMUST00000144177.8"; gene_type "protein_coding"; gene_name "Adhfe1"; transcript_type "protein_coding"; transcript_name "Adhfe1-203"; exon_number 13; exon_id "ENSMUSE00001212108.2"; level 2; protein_id "ENSMUSP00000116627.2"; transcript_support_level "1"; mgi_id "MGI:1923437"; tag "basic"; tag "Ensembl_canonical"; tag "GENCODE_Primary"; tag "appris_principal_1"; tag "CCDS"; ccdsid "CCDS14812.1"; havana_gene "OTTMUSG00000022305.1"; havana_transcript "OTTMUST00000053148.1";
chr1	HAVANA	CDS	9637006	9637163	0	+	2	gene_id "ENSMUSG00000025911.15"; transcript_id "ENSMUST00000144177.8"; gene_type "protein_coding"; gene_name "Adhfe1"; transcript_type "protein_coding"; transcript_name "Adhfe1-203"; exon_number 13; exon_id "ENSMUSE00001212108.2"; level 2; protein_id "ENSMUSP00000116627.2"; transcript_support_level "1"; mgi_id "MGI:1923437"; tag "basic"; tag "Ensembl_canonical"; tag "GENCODE_Primary"; tag "appris_principal_1"; tag "CCDS"; ccdsid "CCDS14812.1"; havana_gene "OTTMUSG00000022305.1"; havana_transcript "OTTMUST00000053148.1";
chr1	HAVANA	exon	9637006	9637163	0	+	.	gene_id "ENSMUSG00000025911.15"; transcript_id "ENSMUST00000027044.15"; gene_type "protein_coding"; gene_name "Adhfe1"; transcript_type "nonsense_mediated_decay"; transcript_name "Adhfe1-201"; exon_number 12; exon_id "ENSMUSE00001212092.2"; level 2; protein_id "ENSMUSP00000137782.2"; transcript_support_level "1"; mgi_id "MGI:1923437"; havana_gene "OTTMUSG00000022305.1"; havana_transcript "OTTMUST00000053149.1";
chr1	HAVANA	UTR	9637006	9637163	0	+	.	gene_id "ENSMUSG00000025911.15"; transcript_id "ENSMUST00000027044.15"; gene_type "protein_coding"; gene_name "Adhfe1"; transcript_type "nonsense_mediated_decay"; transcript_name "Adhfe1-201"; exon_number 12; exon_id "ENSMUSE00001212092.2"; level 2; protein_id "ENSMUSP00000137782.2"; transcript_support_level "1"; mgi_id "MGI:1923437"; havana_gene "OTTMUSG00000022305.1"; havana_transcript "OTTMUST00000053149.1";
chr1	HAVANA	exon	9637006	9637163	0	+	.	gene_id "ENSMUSG00000025911.15"; transcript_id "ENSMUST00000190654.2"; gene_type "protein_coding"; gene_name "Adhfe1"; transcript_type "nonsense_mediated_decay"; transcript_name "Adhfe1-205"; exon_number 13; exon_id "ENSMUSE00001212108.2"; level 2; protein_id "ENSMUSP00000140592.2"; transcript_support_level "1"; mgi_id "MGI:1923437"; tag "mRNA_start_NF"; tag "cds_start_NF"; havana_gene "OTTMUSG00000022305.1"; havana_transcript "OTTMUST00000118823.1";
chr1	HAVANA	CDS	9637006	9637163	0	+	2	gene_id "ENSMUSG00000025911.15"; transcript_id "ENSMUST00000190654.2"; gene_type "protein_coding"; gene_name "Adhfe1"; transcript_type "nonsense_mediated_decay"; transcript_name "Adhfe1-205"; exon_number 13; exon_id "ENSMUSE00001212108.2"; level 2; protein_id "ENSMUSP00000140592.2"; transcript_support_level "1"; mgi_id "MGI:1923437"; tag "mRNA_start_NF"; tag "cds_start_NF"; havana_gene "OTTMUSG00000022305.1"; havana_transcript "OTTMUST00000118823.1";
chr1	ENSEMBL_gcm37	exon	9637006	9637163	9.22380199973223	+	.	gene_id "ENSMUSG00000025911.15"; transcript_id "ENSMUSG00000025911.15_tx_1"; exon_id "chr1_9637006_9637163_+"; exonnum "12"; txlen "1731";
chr1	ENSEMBL_gcm37	exon	9637006	9637163	0.01641970888132	+	.	gene_id "ENSMUSG00000025911.15"; transcript_id "ENSMUSG00000025911.15_tx_10"; exon_id "chr1_9637006_9637163_+"; exonnum "13"; txlen "1950";
chr1	ENSEMBL_gcm37	exon	9637006	9637163	9.22380199973223	+	.	gene_id "ENSMUSG00000025911.15"; transcript_id "ENSMUSG00000025911.15_tx_2"; exon_id "chr1_9637006_9637163_+"; exonnum "13"; txlen "1772";
chr1	ENSEMBL_gcm37	exon	9637006	9637163	6.81358885782907	+	.	gene_id "ENSMUSG00000025911.15"; transcript_id "ENSMUSG00000025911.15_tx_3"; exon_id "chr1_9637006_9637163_+"; exonnum "2"; txlen "553";
chr1	ENSEMBL_gcm37	exon	9637006	9637163	0.562338962204219	+	.	gene_id "ENSMUSG00000025911.15"; transcript_id "ENSMUSG00000025911.15_tx_5"; exon_id "chr1_9637006_9637163_+"; exonnum "12"; txlen "2286";
chr1	ENSEMBL_gcm37	exon	9637006	9637163	0.562338962204219	+	.	gene_id "ENSMUSG00000025911.15"; transcript_id "ENSMUSG00000025911.15_tx_6"; exon_id "chr1_9637006_9637163_+"; exonnum "13"; txlen "2327";
chr1	ENSEMBL_gcm37	exon	9637006	9637163	0.478476446765427	+	.	gene_id "ENSMUSG00000025911.15"; transcript_id "ENSMUSG00000025911.15_tx_7"; exon_id "chr1_9637006_9637163_+"; exonnum "12"; txlen "1877";
chr1	ENSEMBL_gcm37	exon	9637006	9637163	0.478476446765427	+	.	gene_id "ENSMUSG00000025911.15"; transcript_id "ENSMUSG00000025911.15_tx_8"; exon_id "chr1_9637006_9637163_+"; exonnum "13"; txlen "1918";
chr1	HAVANA	gene	9644773	9645874	0	+	.	gene_id "ENSMUSG00000081441.4"; gene_type "processed_pseudogene"; gene_name "Gm6161"; level 2; mgi_id "MGI:3644104"; tag "overlapping_locus"; havana_gene "OTTMUSG00000021626.1";
chr1	HAVANA	transcript	9644773	9645874	0	+	.	gene_id "ENSMUSG00000081441.4"; transcript_id "ENSMUST00000121942.2"; gene_type "processed_pseudogene"; gene_name "Gm6161"; transcript_type "processed_pseudogene"; transcript_name "Gm6161-201"; level 2; transcript_support_level "NA"; mgi_id "MGI:3644104"; ont "PGO:0000004"; tag "basic"; tag "Ensembl_canonical"; tag "GENCODE_Primary"; havana_gene "OTTMUSG00000021626.1"; havana_transcript "OTTMUST00000051346.1";
chr1	HAVANA	exon	9644773	9645874	0	+	.	gene_id "ENSMUSG00000081441.4"; transcript_id "ENSMUST00000121942.2"; gene_type "processed_pseudogene"; gene_name "Gm6161"; transcript_type "processed_pseudogene"; transcript_name "Gm6161-201"; exon_number 1; exon_id "ENSMUSE00000713089.2"; level 2; transcript_support_level "NA"; mgi_id "MGI:3644104"; ont "PGO:0000004"; tag "basic"; tag "Ensembl_canonical"; tag "GENCODE_Primary"; havana_gene "OTTMUSG00000021626.1"; havana_transcript "OTTMUST00000051346.1";
chr1	HAVANA	CDS	9646416	9646496	0	+	0	gene_id "ENSMUSG00000025911.15"; transcript_id "ENSMUST00000144177.8"; gene_type "protein_coding"; gene_name "Adhfe1"; transcript_type "protein_coding"; transcript_name "Adhfe1-203"; exon_number 14; exon_id "ENSMUSE00000799082.2"; level 2; protein_id "ENSMUSP00000116627.2"; transcript_support_level "1"; mgi_id "MGI:1923437"; tag "basic"; tag "Ensembl_canonical"; tag "GENCODE_Primary"; tag "appris_principal_1"; tag "CCDS"; ccdsid "CCDS14812.1"; havana_gene "OTTMUSG00000022305.1"; havana_transcript "OTTMUST00000053148.1";
chr1	HAVANA	CDS	9646416	9646496	0	+	0	gene_id "ENSMUSG00000025911.15"; transcript_id "ENSMUST00000190654.2"; gene_type "protein_coding"; gene_name "Adhfe1"; transcript_type "nonsense_mediated_decay"; transcript_name "Adhfe1-205"; exon_number 14; exon_id "ENSMUSE00001320672.2"; level 2; protein_id "ENSMUSP00000140592.2"; transcript_support_level "1"; mgi_id "MGI:1923437"; tag "mRNA_start_NF"; tag "cds_start_NF"; havana_gene "OTTMUSG00000022305.1"; havana_transcript "OTTMUST00000118823.1";
chr1	HAVANA	exon	9646416	9646694	0	+	.	gene_id "ENSMUSG00000025911.15"; transcript_id "ENSMUST00000190654.2"; gene_type "protein_coding"; gene_name "Adhfe1"; transcript_type "nonsense_mediated_decay"; transcript_name "Adhfe1-205"; exon_number 14; exon_id "ENSMUSE00001320672.2"; level 2; protein_id "ENSMUSP00000140592.2"; transcript_support_level "1"; mgi_id "MGI:1923437"; tag "mRNA_start_NF"; tag "cds_start_NF"; havana_gene "OTTMUSG00000022305.1"; havana_transcript "OTTMUST00000118823.1";
chr1	ENSEMBL_gcm37	exon	9646416	9646694	9.22380199973223	+	.	gene_id "ENSMUSG00000025911.15"; transcript_id "ENSMUSG00000025911.15_tx_1"; exon_id "chr1_9646416_9646694_+"; exonnum "13"; txlen "1731";
chr1	ENSEMBL_gcm37	exon	9646416	9646694	0.01641970888132	+	.	gene_id "ENSMUSG00000025911.15"; transcript_id "ENSMUSG00000025911.15_tx_10"; exon_id "chr1_9646416_9646694_+"; exonnum "14"; txlen "1950";
chr1	ENSEMBL_gcm37	exon	9646416	9646694	9.22380199973223	+	.	gene_id "ENSMUSG00000025911.15"; transcript_id "ENSMUSG00000025911.15_tx_2"; exon_id "chr1_9646416_9646694_+"; exonnum "14"; txlen "1772";
chr1	ENSEMBL_gcm37	exon	9646416	9646694	6.81358885782907	+	.	gene_id "ENSMUSG00000025911.15"; transcript_id "ENSMUSG00000025911.15_tx_3"; exon_id "chr1_9646416_9646694_+"; exonnum "3"; txlen "553";
chr1	ENSEMBL_gcm37	exon	9646416	9646694	0.562338962204219	+	.	gene_id "ENSMUSG00000025911.15"; transcript_id "ENSMUSG00000025911.15_tx_5"; exon_id "chr1_9646416_9646694_+"; exonnum "13"; txlen "2286";
chr1	ENSEMBL_gcm37	exon	9646416	9646694	0.562338962204219	+	.	gene_id "ENSMUSG00000025911.15"; transcript_id "ENSMUSG00000025911.15_tx_6"; exon_id "chr1_9646416_9646694_+"; exonnum "14"; txlen "2327";
chr1	ENSEMBL_gcm37	exon	9646416	9646694	0.478476446765427	+	.	gene_id "ENSMUSG00000025911.15"; transcript_id "ENSMUSG00000025911.15_tx_7"; exon_id "chr1_9646416_9646694_+"; exonnum "13"; txlen "1877";
chr1	ENSEMBL_gcm37	exon	9646416	9646694	0.478476446765427	+	.	gene_id "ENSMUSG00000025911.15"; transcript_id "ENSMUSG00000025911.15_tx_8"; exon_id "chr1_9646416_9646694_+"; exonnum "14"; txlen "1918";
chr1	HAVANA	exon	9646416	9647126	0	+	.	gene_id "ENSMUSG00000025911.15"; transcript_id "ENSMUST00000027044.15"; gene_type "protein_coding"; gene_name "Adhfe1"; transcript_type "nonsense_mediated_decay"; transcript_name "Adhfe1-201"; exon_number 13; exon_id "ENSMUSE00000412453.7"; level 2; protein_id "ENSMUSP00000137782.2"; transcript_support_level "1"; mgi_id "MGI:1923437"; havana_gene "OTTMUSG00000022305.1"; havana_transcript "OTTMUST00000053149.1";
chr1	HAVANA	UTR	9646416	9647126	0	+	.	gene_id "ENSMUSG00000025911.15"; transcript_id "ENSMUST00000027044.15"; gene_type "protein_coding"; gene_name "Adhfe1"; transcript_type "nonsense_mediated_decay"; transcript_name "Adhfe1-201"; exon_number 13; exon_id "ENSMUSE00000412453.7"; level 2; protein_id "ENSMUSP00000137782.2"; transcript_support_level "1"; mgi_id "MGI:1923437"; havana_gene "OTTMUSG00000022305.1"; havana_transcript "OTTMUST00000053149.1";
chr1	HAVANA	exon	9646416	9648195	0	+	.	gene_id "ENSMUSG00000025911.15"; transcript_id "ENSMUST00000144177.8"; gene_type "protein_coding"; gene_name "Adhfe1"; transcript_type "protein_coding"; transcript_name "Adhfe1-203"; exon_number 14; exon_id "ENSMUSE00000799082.2"; level 2; protein_id "ENSMUSP00000116627.2"; transcript_support_level "1"; mgi_id "MGI:1923437"; tag "basic"; tag "Ensembl_canonical"; tag "GENCODE_Primary"; tag "appris_principal_1"; tag "CCDS"; ccdsid "CCDS14812.1"; havana_gene "OTTMUSG00000022305.1"; havana_transcript "OTTMUST00000053148.1";
chr1	HAVANA	stop_codon	9646497	9646499	0	+	0	gene_id "ENSMUSG00000025911.15"; transcript_id "ENSMUST00000144177.8"; gene_type "protein_coding"; gene_name "Adhfe1"; transcript_type "protein_coding"; transcript_name "Adhfe1-203"; exon_number 14; exon_id "ENSMUSE00000799082.2"; level 2; protein_id "ENSMUSP00000116627.2"; transcript_support_level "1"; mgi_id "MGI:1923437"; tag "basic"; tag "Ensembl_canonical"; tag "GENCODE_Primary"; tag "appris_principal_1"; tag "CCDS"; ccdsid "CCDS14812.1"; havana_gene "OTTMUSG00000022305.1"; havana_transcript "OTTMUST00000053148.1";
chr1	HAVANA	stop_codon	9646497	9646499	0	+	0	gene_id "ENSMUSG00000025911.15"; transcript_id "ENSMUST00000190654.2"; gene_type "protein_coding"; gene_name "Adhfe1"; transcript_type "nonsense_mediated_decay"; transcript_name "Adhfe1-205"; exon_number 14; exon_id "ENSMUSE00001320672.2"; level 2; protein_id "ENSMUSP00000140592.2"; transcript_support_level "1"; mgi_id "MGI:1923437"; tag "mRNA_start_NF"; tag "cds_start_NF"; havana_gene "OTTMUSG00000022305.1"; havana_transcript "OTTMUST00000118823.1";
chr1	HAVANA	UTR	9646497	9646694	0	+	.	gene_id "ENSMUSG00000025911.15"; transcript_id "ENSMUST00000190654.2"; gene_type "protein_coding"; gene_name "Adhfe1"; transcript_type "nonsense_mediated_decay"; transcript_name "Adhfe1-205"; exon_number 14; exon_id "ENSMUSE00001320672.2"; level 2; protein_id "ENSMUSP00000140592.2"; transcript_support_level "1"; mgi_id "MGI:1923437"; tag "mRNA_start_NF"; tag "cds_start_NF"; havana_gene "OTTMUSG00000022305.1"; havana_transcript "OTTMUST00000118823.1";
chr1	HAVANA	UTR	9646497	9648195	0	+	.	gene_id "ENSMUSG00000025911.15"; transcript_id "ENSMUST00000144177.8"; gene_type "protein_coding"; gene_name "Adhfe1"; transcript_type "protein_coding"; transcript_name "Adhfe1-203"; exon_number 14; exon_id "ENSMUSE00000799082.2"; level 2; protein_id "ENSMUSP00000116627.2"; transcript_support_level "1"; mgi_id "MGI:1923437"; tag "basic"; tag "Ensembl_canonical"; tag "GENCODE_Primary"; tag "appris_principal_1"; tag "CCDS"; ccdsid "CCDS14812.1"; havana_gene "OTTMUSG00000022305.1"; havana_transcript "OTTMUST00000053148.1";
chr1	HAVANA	exon	9650445	9650898	0	+	.	gene_id "ENSMUSG00000025911.15"; transcript_id "ENSMUST00000190654.2"; gene_type "protein_coding"; gene_name "Adhfe1"; transcript_type "nonsense_mediated_decay"; transcript_name "Adhfe1-205"; exon_number 15; exon_id "ENSMUSE00001321225.2"; level 2; protein_id "ENSMUSP00000140592.2"; transcript_support_level "1"; mgi_id "MGI:1923437"; tag "mRNA_start_NF"; tag "cds_start_NF"; havana_gene "OTTMUSG00000022305.1"; havana_transcript "OTTMUST00000118823.1";
chr1	HAVANA	UTR	9650445	9650898	0	+	.	gene_id "ENSMUSG00000025911.15"; transcript_id "ENSMUST00000190654.2"; gene_type "protein_coding"; gene_name "Adhfe1"; transcript_type "nonsense_mediated_decay"; transcript_name "Adhfe1-205"; exon_number 15; exon_id "ENSMUSE00001321225.2"; level 2; protein_id "ENSMUSP00000140592.2"; transcript_support_level "1"; mgi_id "MGI:1923437"; tag "mRNA_start_NF"; tag "cds_start_NF"; havana_gene "OTTMUSG00000022305.1"; havana_transcript "OTTMUST00000118823.1";
chr1	sragcm37_ss	exon	9650448	9650803	0.01641970888132	+	.	gene_id "ENSMUSG00000025911.15"; transcript_id "ENSMUSG00000025911.15_tx_10"; exon_id "chr1_9650448_9650803_+"; exonnum "15"; txlen "1950";
chr1	HAVANA	UTR	9671424	9671808	0	+	.	gene_id "ENSMUSG00000067879.4"; transcript_id "ENSMUST00000088666.4"; gene_type "protein_coding"; gene_name "Vxn"; transcript_type "protein_coding"; transcript_name "Vxn-201"; exon_number 1; exon_id "ENSMUSE00000553798.4"; level 2; protein_id "ENSMUSP00000086041.4"; transcript_support_level "1"; mgi_id "MGI:1924232"; tag "basic"; tag "Ensembl_canonical"; tag "GENCODE_Primary"; tag "appris_principal_1"; tag "CCDS"; ccdsid "CCDS14813.1"; havana_gene "OTTMUSG00000022603.1"; havana_transcript "OTTMUST00000054142.1";
chr1	HAVANA	exon	9671424	9671875	0	+	.	gene_id "ENSMUSG00000067879.4"; transcript_id "ENSMUST00000088666.4"; gene_type "protein_coding"; gene_name "Vxn"; transcript_type "protein_coding"; transcript_name "Vxn-201"; exon_number 1; exon_id "ENSMUSE00000553798.4"; level 2; protein_id "ENSMUSP00000086041.4"; transcript_support_level "1"; mgi_id "MGI:1924232"; tag "basic"; tag "Ensembl_canonical"; tag "GENCODE_Primary"; tag "appris_principal_1"; tag "CCDS"; ccdsid "CCDS14813.1"; havana_gene "OTTMUSG00000022603.1"; havana_transcript "OTTMUST00000054142.1";
chr1	HAVANA	gene	9671424	9697368	0	+	.	gene_id "ENSMUSG00000067879.4"; gene_type "protein_coding"; gene_name "Vxn"; level 2; mgi_id "MGI:1924232"; havana_gene "OTTMUSG00000022603.1";
chr1	HAVANA	transcript	9671424	9697368	0	+	.	gene_id "ENSMUSG00000067879.4"; transcript_id "ENSMUST00000088666.4"; gene_type "protein_coding"; gene_name "Vxn"; transcript_type "protein_coding"; transcript_name "Vxn-201"; level 2; protein_id "ENSMUSP00000086041.4"; transcript_support_level "1"; mgi_id "MGI:1924232"; tag "basic"; tag "Ensembl_canonical"; tag "GENCODE_Primary"; tag "appris_principal_1"; tag "CCDS"; ccdsid "CCDS14813.1"; havana_gene "OTTMUSG00000022603.1"; havana_transcript "OTTMUST00000054142.1";
chr1	HAVANA	start_codon	9671809	9671811	0	+	0	gene_id "ENSMUSG00000067879.4"; transcript_id "ENSMUST00000088666.4"; gene_type "protein_coding"; gene_name "Vxn"; transcript_type "protein_coding"; transcript_name "Vxn-201"; exon_number 1; exon_id "ENSMUSE00000553798.4"; level 2; protein_id "ENSMUSP00000086041.4"; transcript_support_level "1"; mgi_id "MGI:1924232"; tag "basic"; tag "Ensembl_canonical"; tag "GENCODE_Primary"; tag "appris_principal_1"; tag "CCDS"; ccdsid "CCDS14813.1"; havana_gene "OTTMUSG00000022603.1"; havana_transcript "OTTMUST00000054142.1";
chr1	HAVANA	CDS	9671809	9671875	0	+	0	gene_id "ENSMUSG00000067879.4"; transcript_id "ENSMUST00000088666.4"; gene_type "protein_coding"; gene_name "Vxn"; transcript_type "protein_coding"; transcript_name "Vxn-201"; exon_number 1; exon_id "ENSMUSE00000553798.4"; level 2; protein_id "ENSMUSP00000086041.4"; transcript_support_level "1"; mgi_id "MGI:1924232"; tag "basic"; tag "Ensembl_canonical"; tag "GENCODE_Primary"; tag "appris_principal_1"; tag "CCDS"; ccdsid "CCDS14813.1"; havana_gene "OTTMUSG00000022603.1"; havana_transcript "OTTMUST00000054142.1";
chr1	HAVANA	exon	9677199	9677254	0	+	.	gene_id "ENSMUSG00000067879.4"; transcript_id "ENSMUST00000088666.4"; gene_type "protein_coding"; gene_name "Vxn"; transcript_type "protein_coding"; transcript_name "Vxn-201"; exon_number 2; exon_id "ENSMUSE00000553793.2"; level 2; protein_id "ENSMUSP00000086041.4"; transcript_support_level "1"; mgi_id "MGI:1924232"; tag "basic"; tag "Ensembl_canonical"; tag "GENCODE_Primary"; tag "appris_principal_1"; tag "CCDS"; ccdsid "CCDS14813.1"; havana_gene "OTTMUSG00000022603.1"; havana_transcript "OTTMUST00000054142.1";
chr1	HAVANA	CDS	9677199	9677254	0	+	2	gene_id "ENSMUSG00000067879.4"; transcript_id "ENSMUST00000088666.4"; gene_type "protein_coding"; gene_name "Vxn"; transcript_type "protein_coding"; transcript_name "Vxn-201"; exon_number 2; exon_id "ENSMUSE00000553793.2"; level 2; protein_id "ENSMUSP00000086041.4"; transcript_support_level "1"; mgi_id "MGI:1924232"; tag "basic"; tag "Ensembl_canonical"; tag "GENCODE_Primary"; tag "appris_principal_1"; tag "CCDS"; ccdsid "CCDS14813.1"; havana_gene "OTTMUSG00000022603.1"; havana_transcript "OTTMUST00000054142.1";
chr1	HAVANA	exon	9683537	9683699	0	+	.	gene_id "ENSMUSG00000067879.4"; transcript_id "ENSMUST00000088666.4"; gene_type "protein_coding"; gene_name "Vxn"; transcript_type "protein_coding"; transcript_name "Vxn-201"; exon_number 3; exon_id "ENSMUSE00000553791.2"; level 2; protein_id "ENSMUSP00000086041.4"; transcript_support_level "1"; mgi_id "MGI:1924232"; tag "basic"; tag "Ensembl_canonical"; tag "GENCODE_Primary"; tag "appris_principal_1"; tag "CCDS"; ccdsid "CCDS14813.1"; havana_gene "OTTMUSG00000022603.1"; havana_transcript "OTTMUST00000054142.1";
chr1	HAVANA	CDS	9683537	9683699	0	+	0	gene_id "ENSMUSG00000067879.4"; transcript_id "ENSMUST00000088666.4"; gene_type "protein_coding"; gene_name "Vxn"; transcript_type "protein_coding"; transcript_name "Vxn-201"; exon_number 3; exon_id "ENSMUSE00000553791.2"; level 2; protein_id "ENSMUSP00000086041.4"; transcript_support_level "1"; mgi_id "MGI:1924232"; tag "basic"; tag "Ensembl_canonical"; tag "GENCODE_Primary"; tag "appris_principal_1"; tag "CCDS"; ccdsid "CCDS14813.1"; havana_gene "OTTMUSG00000022603.1"; havana_transcript "OTTMUST00000054142.1";
chr1	HAVANA	exon	9690061	9690122	0	+	.	gene_id "ENSMUSG00000067879.4"; transcript_id "ENSMUST00000088666.4"; gene_type "protein_coding"; gene_name "Vxn"; transcript_type "protein_coding"; transcript_name "Vxn-201"; exon_number 4; exon_id "ENSMUSE00000553788.2"; level 2; protein_id "ENSMUSP00000086041.4"; transcript_support_level "1"; mgi_id "MGI:1924232"; tag "basic"; tag "Ensembl_canonical"; tag "GENCODE_Primary"; tag "appris_principal_1"; tag "CCDS"; ccdsid "CCDS14813.1"; havana_gene "OTTMUSG00000022603.1"; havana_transcript "OTTMUST00000054142.1";
chr1	HAVANA	CDS	9690061	9690122	0	+	2	gene_id "ENSMUSG00000067879.4"; transcript_id "ENSMUST00000088666.4"; gene_type "protein_coding"; gene_name "Vxn"; transcript_type "protein_coding"; transcript_name "Vxn-201"; exon_number 4; exon_id "ENSMUSE00000553788.2"; level 2; protein_id "ENSMUSP00000086041.4"; transcript_support_level "1"; mgi_id "MGI:1924232"; tag "basic"; tag "Ensembl_canonical"; tag "GENCODE_Primary"; tag "appris_principal_1"; tag "CCDS"; ccdsid "CCDS14813.1"; havana_gene "OTTMUSG00000022603.1"; havana_transcript "OTTMUST00000054142.1";
chr1	HAVANA	exon	9692818	9692909	0	+	.	gene_id "ENSMUSG00000067879.4"; transcript_id "ENSMUST00000088666.4"; gene_type "protein_coding"; gene_name "Vxn"; transcript_type "protein_coding"; transcript_name "Vxn-201"; exon_number 5; exon_id "ENSMUSE00000553784.2"; level 2; protein_id "ENSMUSP00000086041.4"; transcript_support_level "1"; mgi_id "MGI:1924232"; tag "basic"; tag "Ensembl_canonical"; tag "GENCODE_Primary"; tag "appris_principal_1"; tag "CCDS"; ccdsid "CCDS14813.1"; havana_gene "OTTMUSG00000022603.1"; havana_transcript "OTTMUST00000054142.1";
chr1	HAVANA	CDS	9692818	9692909	0	+	0	gene_id "ENSMUSG00000067879.4"; transcript_id "ENSMUST00000088666.4"; gene_type "protein_coding"; gene_name "Vxn"; transcript_type "protein_coding"; transcript_name "Vxn-201"; exon_number 5; exon_id "ENSMUSE00000553784.2"; level 2; protein_id "ENSMUSP00000086041.4"; transcript_support_level "1"; mgi_id "MGI:1924232"; tag "basic"; tag "Ensembl_canonical"; tag "GENCODE_Primary"; tag "appris_principal_1"; tag "CCDS"; ccdsid "CCDS14813.1"; havana_gene "OTTMUSG00000022603.1"; havana_transcript "OTTMUST00000054142.1";
chr1	HAVANA	CDS	9694938	9695118	0	+	1	gene_id "ENSMUSG00000067879.4"; transcript_id "ENSMUST00000088666.4"; gene_type "protein_coding"; gene_name "Vxn"; transcript_type "protein_coding"; transcript_name "Vxn-201"; exon_number 6; exon_id "ENSMUSE00000553779.4"; level 2; protein_id "ENSMUSP00000086041.4"; transcript_support_level "1"; mgi_id "MGI:1924232"; tag "basic"; tag "Ensembl_canonical"; tag "GENCODE_Primary"; tag "appris_principal_1"; tag "CCDS"; ccdsid "CCDS14813.1"; havana_gene "OTTMUSG00000022603.1"; havana_transcript "OTTMUST00000054142.1";
chr1	HAVANA	exon	9694938	9697368	0	+	.	gene_id "ENSMUSG00000067879.4"; transcript_id "ENSMUST00000088666.4"; gene_type "protein_coding"; gene_name "Vxn"; transcript_type "protein_coding"; transcript_name "Vxn-201"; exon_number 6; exon_id "ENSMUSE00000553779.4"; level 2; protein_id "ENSMUSP00000086041.4"; transcript_support_level "1"; mgi_id "MGI:1924232"; tag "basic"; tag "Ensembl_canonical"; tag "GENCODE_Primary"; tag "appris_principal_1"; tag "CCDS"; ccdsid "CCDS14813.1"; havana_gene "OTTMUSG00000022603.1"; havana_transcript "OTTMUST00000054142.1";
chr1	HAVANA	stop_codon	9695119	9695121	0	+	0	gene_id "ENSMUSG00000067879.4"; transcript_id "ENSMUST00000088666.4"; gene_type "protein_coding"; gene_name "Vxn"; transcript_type "protein_coding"; transcript_name "Vxn-201"; exon_number 6; exon_id "ENSMUSE00000553779.4"; level 2; protein_id "ENSMUSP00000086041.4"; transcript_support_level "1"; mgi_id "MGI:1924232"; tag "basic"; tag "Ensembl_canonical"; tag "GENCODE_Primary"; tag "appris_principal_1"; tag "CCDS"; ccdsid "CCDS14813.1"; havana_gene "OTTMUSG00000022603.1"; havana_transcript "OTTMUST00000054142.1";
chr1	HAVANA	UTR	9695119	9697368	0	+	.	gene_id "ENSMUSG00000067879.4"; transcript_id "ENSMUST00000088666.4"; gene_type "protein_coding"; gene_name "Vxn"; transcript_type "protein_coding"; transcript_name "Vxn-201"; exon_number 6; exon_id "ENSMUSE00000553779.4"; level 2; protein_id "ENSMUSP00000086041.4"; transcript_support_level "1"; mgi_id "MGI:1924232"; tag "basic"; tag "Ensembl_canonical"; tag "GENCODE_Primary"; tag "appris_principal_1"; tag "CCDS"; ccdsid "CCDS14813.1"; havana_gene "OTTMUSG00000022603.1"; havana_transcript "OTTMUST00000054142.1";
chr1	sragcm37_es	exon	9765466	9766067	0.00989366973303758	+	.	gene_id "sragcm37_gene_28897"; transcript_id "sragcm37_gene_28897_tx_1"; exon_id "chr1_9765466_9766067_+"; exonnum "1"; txlen "1957";
chr1	sragcm37_ss	exon	9766196	9767550	0.00989366973303758	+	.	gene_id "sragcm37_gene_28897"; transcript_id "sragcm37_gene_28897_tx_1"; exon_id "chr1_9766196_9767550_+"; exonnum "2"; txlen "1957";
chr1	HAVANA	exon	9770772	9770854	0	+	.	gene_id "ENSMUSG00000123215.1"; transcript_id "ENSMUST00000257005.1"; gene_type "lncRNA"; gene_name "ENSMUSG00000123215"; transcript_type "lncRNA"; transcript_name "ENSMUST00000257005"; exon_number 1; exon_id "ENSMUSE00001510649.1"; level 2; tag "basic"; tag "Ensembl_canonical"; tag "GENCODE_Primary"; tag "TAGENE";
chr1	ENSEMBL_gcm37	exon	9770772	9770854	0.00790576823924675	+	.	gene_id "ENSMUSG00000123215.1"; transcript_id "ENSMUSG00000123215.1_tx_4"; exon_id "chr1_9770772_9770854_+"; exonnum "1"; txlen "517";
chr1	HAVANA	gene	9770772	9772671	0	+	.	gene_id "ENSMUSG00000123215.1"; gene_type "lncRNA"; gene_name "ENSMUSG00000123215"; level 2;
chr1	HAVANA	transcript	9770772	9772671	0	+	.	gene_id "ENSMUSG00000123215.1"; transcript_id "ENSMUST00000257005.1"; gene_type "lncRNA"; gene_name "ENSMUSG00000123215"; transcript_type "lncRNA"; transcript_name "ENSMUST00000257005"; level 2; tag "basic"; tag "Ensembl_canonical"; tag "GENCODE_Primary"; tag "TAGENE";
chr1	sragcm37_es	exon	9770916	9771654	0.0239186537194349	+	.	gene_id "ENSMUSG00000123215.1"; transcript_id "ENSMUSG00000123215.1_tx_2"; exon_id "chr1_9770916_9771654_+"; exonnum "1"; txlen "1025";
chr1	HAVANA	exon	9770942	9771040	0	+	.	gene_id "ENSMUSG00000123215.1"; transcript_id "ENSMUST00000257006.1"; gene_type "lncRNA"; gene_name "ENSMUSG00000123215"; transcript_type "lncRNA"; transcript_name "ENSMUST00000257006"; exon_number 1; exon_id "ENSMUSE00001510650.1"; level 2; tag "TAGENE";
chr1	HAVANA	transcript	9770942	9772378	0	+	.	gene_id "ENSMUSG00000123215.1"; transcript_id "ENSMUST00000257006.1"; gene_type "lncRNA"; gene_name "ENSMUSG00000123215"; transcript_type "lncRNA"; transcript_name "ENSMUST00000257006"; level 2; tag "TAGENE";
chr1	sragcm37_mid	exon	9771198	9771345	0.00790576823924675	+	.	gene_id "ENSMUSG00000123215.1"; transcript_id "ENSMUSG00000123215.1_tx_4"; exon_id "chr1_9771198_9771345_+"; exonnum "2"; txlen "517";
chr1	sragcm37_es	exon	9771691	9771947	0.0176112905018539	+	.	gene_id "ENSMUSG00000123215.1"; transcript_id "ENSMUSG00000123215.1_tx_3"; exon_id "chr1_9771691_9771947_+"; exonnum "1"; txlen "543";
chr1	HAVANA	exon	9772093	9772378	0	+	.	gene_id "ENSMUSG00000123215.1"; transcript_id "ENSMUST00000257006.1"; gene_type "lncRNA"; gene_name "ENSMUSG00000123215"; transcript_type "lncRNA"; transcript_name "ENSMUST00000257006"; exon_number 2; exon_id "ENSMUSE00001510648.1"; level 2; tag "TAGENE";
chr1	ENSEMBL_gcm37	exon	9772093	9772378	0.0239186537194349	+	.	gene_id "ENSMUSG00000123215.1"; transcript_id "ENSMUSG00000123215.1_tx_2"; exon_id "chr1_9772093_9772378_+"; exonnum "2"; txlen "1025";
chr1	ENSEMBL_gcm37	exon	9772093	9772378	0.0176112905018539	+	.	gene_id "ENSMUSG00000123215.1"; transcript_id "ENSMUSG00000123215.1_tx_3"; exon_id "chr1_9772093_9772378_+"; exonnum "2"; txlen "543";
chr1	ENSEMBL_gcm37	exon	9772093	9772378	0.00790576823924675	+	.	gene_id "ENSMUSG00000123215.1"; transcript_id "ENSMUSG00000123215.1_tx_4"; exon_id "chr1_9772093_9772378_+"; exonnum "3"; txlen "517";
chr1	HAVANA	exon	9772093	9772671	0	+	.	gene_id "ENSMUSG00000123215.1"; transcript_id "ENSMUST00000257005.1"; gene_type "lncRNA"; gene_name "ENSMUSG00000123215"; transcript_type "lncRNA"; transcript_name "ENSMUST00000257005"; exon_number 2; exon_id "ENSMUSE00001510651.1"; level 2; tag "basic"; tag "Ensembl_canonical"; tag "GENCODE_Primary"; tag "TAGENE";
chr1	sragcm37_mid	exon	9776357	9776541	0.0781753369094265	+	.	gene_id "ENSMUSG00000097893.11"; transcript_id "ENSMUSG00000097893.11_tx_29"; exon_id "chr1_9776357_9776541_+"; exonnum "1"; txlen "763";
chr1	HAVANA	exon	9817072	9817153	0	+	.	gene_id "ENSMUSG00000097893.11"; transcript_id "ENSMUST00000191287.8"; gene_type "lncRNA"; gene_name "1700034P13Rik"; transcript_type "lncRNA"; transcript_name "1700034P13Rik-205"; exon_number 1; exon_id "ENSMUSE00001573707.1"; level 2; transcript_support_level "3"; mgi_id "MGI:1920581"; tag "basic"; tag "TAGENE"; havana_gene "OTTMUSG00000045232.1"; havana_transcript "OTTMUST00000118828.1";
chr1	HAVANA	transcript	9817072	9841538	0	+	.	gene_id "ENSMUSG00000097893.11"; transcript_id "ENSMUST00000191287.8"; gene_type "lncRNA"; gene_name "1700034P13Rik"; transcript_type "lncRNA"; transcript_name "1700034P13Rik-205"; level 2; transcript_support_level "3"; mgi_id "MGI:1920581"; tag "basic"; tag "TAGENE"; havana_gene "OTTMUSG00000045232.1"; havana_transcript "OTTMUST00000118828.1";
chr1	HAVANA	gene	9817072	9862153	0	+	.	gene_id "ENSMUSG00000097893.11"; gene_type "lncRNA"; gene_name "1700034P13Rik"; level 2; mgi_id "MGI:1920581"; havana_gene "OTTMUSG00000045232.1";
chr1	HAVANA	exon	9817873	9818829	0	+	.	gene_id "ENSMUSG00000097893.11"; transcript_id "ENSMUST00000181821.8"; gene_type "lncRNA"; gene_name "1700034P13Rik"; transcript_type "lncRNA"; transcript_name "1700034P13Rik-202"; exon_number 1; exon_id "ENSMUSE00001104564.2"; level 2; transcript_support_level "1"; mgi_id "MGI:1920581"; tag "Ensembl_canonical"; tag "GENCODE_Primary"; havana_gene "OTTMUSG00000045232.1"; havana_transcript "OTTMUST00000118826.1";
chr1	HAVANA	transcript	9817873	9862147	0	+	.	gene_id "ENSMUSG00000097893.11"; transcript_id "ENSMUST00000181821.8"; gene_type "lncRNA"; gene_name "1700034P13Rik"; transcript_type "lncRNA"; transcript_name "1700034P13Rik-202"; level 2; transcript_support_level "1"; mgi_id "MGI:1920581"; tag "Ensembl_canonical"; tag "GENCODE_Primary"; havana_gene "OTTMUSG00000045232.1"; havana_transcript "OTTMUST00000118826.1";
chr1	HAVANA	exon	9817990	9818829	0	+	.	gene_id "ENSMUSG00000097893.11"; transcript_id "ENSMUST00000289704.1"; gene_type "lncRNA"; gene_name "1700034P13Rik"; transcript_type "lncRNA"; transcript_name "1700034P13Rik-225"; exon_number 1; exon_id "ENSMUSE00001573682.1"; level 2; mgi_id "MGI:1920581"; tag "TAGENE"; havana_gene "OTTMUSG00000045232.1";
chr1	HAVANA	transcript	9817990	9841154	0	+	.	gene_id "ENSMUSG00000097893.11"; transcript_id "ENSMUST00000289704.1"; gene_type "lncRNA"; gene_name "1700034P13Rik"; transcript_type "lncRNA"; transcript_name "1700034P13Rik-225"; level 2; mgi_id "MGI:1920581"; tag "TAGENE"; havana_gene "OTTMUSG00000045232.1";
chr1	HAVANA	exon	9818004	9818870	0	+	.	gene_id "ENSMUSG00000097893.11"; transcript_id "ENSMUST00000289705.1"; gene_type "lncRNA"; gene_name "1700034P13Rik"; transcript_type "lncRNA"; transcript_name "1700034P13Rik-226"; exon_number 1; exon_id "ENSMUSE00001573670.1"; level 2; mgi_id "MGI:1920581"; tag "TAGENE"; havana_gene "OTTMUSG00000045232.1";
chr1	HAVANA	transcript	9818004	9841161	0	+	.	gene_id "ENSMUSG00000097893.11"; transcript_id "ENSMUST00000289705.1"; gene_type "lncRNA"; gene_name "1700034P13Rik"; transcript_type "lncRNA"; transcript_name "1700034P13Rik-226"; level 2; mgi_id "MGI:1920581"; tag "TAGENE"; havana_gene "OTTMUSG00000045232.1";
chr1	HAVANA	exon	9818181	9818829	0	+	.	gene_id "ENSMUSG00000097893.11"; transcript_id "ENSMUST00000181358.8"; gene_type "lncRNA"; gene_name "1700034P13Rik"; transcript_type "lncRNA"; transcript_name "1700034P13Rik-201"; exon_number 1; exon_id "ENSMUSE00001185482.3"; level 2; transcript_support_level "1"; mgi_id "MGI:1920581"; tag "basic"; havana_gene "OTTMUSG00000045232.1"; havana_transcript "OTTMUST00000118827.1";
chr1	HAVANA	transcript	9818181	9861543	0	+	.	gene_id "ENSMUSG00000097893.11"; transcript_id "ENSMUST00000181358.8"; gene_type "lncRNA"; gene_name "1700034P13Rik"; transcript_type "lncRNA"; transcript_name "1700034P13Rik-201"; level 2; transcript_support_level "1"; mgi_id "MGI:1920581"; tag "basic"; havana_gene "OTTMUSG00000045232.1"; havana_transcript "OTTMUST00000118827.1";
chr1	HAVANA	exon	9818543	9818829	0	+	.	gene_id "ENSMUSG00000097893.11"; transcript_id "ENSMUST00000289706.1"; gene_type "lncRNA"; gene_name "1700034P13Rik"; transcript_type "lncRNA"; transcript_name "1700034P13Rik-227"; exon_number 1; exon_id "ENSMUSE00001573668.1"; level 2; mgi_id "MGI:1920581"; tag "TAGENE"; havana_gene "OTTMUSG00000045232.1";
chr1	HAVANA	transcript	9818543	9841536	0	+	.	gene_id "ENSMUSG00000097893.11"; transcript_id "ENSMUST00000289706.1"; gene_type "lncRNA"; gene_name "1700034P13Rik"; transcript_type "lncRNA"; transcript_name "1700034P13Rik-227"; level 2; mgi_id "MGI:1920581"; tag "TAGENE"; havana_gene "OTTMUSG00000045232.1";
chr1	HAVANA	exon	9818592	9818829	0	+	.	gene_id "ENSMUSG00000097893.11"; transcript_id "ENSMUST00000289753.1"; gene_type "lncRNA"; gene_name "1700034P13Rik"; transcript_type "lncRNA"; transcript_name "1700034P13Rik-274"; exon_number 1; exon_id "ENSMUSE00001573697.1"; level 2; mgi_id "MGI:1920581"; tag "TAGENE"; havana_gene "OTTMUSG00000045232.1";
chr1	HAVANA	transcript	9818592	9827905	0	+	.	gene_id "ENSMUSG00000097893.11"; transcript_id "ENSMUST00000289753.1"; gene_type "lncRNA"; gene_name "1700034P13Rik"; transcript_type "lncRNA"; transcript_name "1700034P13Rik-274"; level 2; mgi_id "MGI:1920581"; tag "TAGENE"; havana_gene "OTTMUSG00000045232.1";
chr1	HAVANA	exon	9818641	9818829	0	+	.	gene_id "ENSMUSG00000097893.11"; transcript_id "ENSMUST00000191287.8"; gene_type "lncRNA"; gene_name "1700034P13Rik"; transcript_type "lncRNA"; transcript_name "1700034P13Rik-205"; exon_number 2; exon_id "ENSMUSE00001573717.1"; level 2; transcript_support_level "3"; mgi_id "MGI:1920581"; tag "basic"; tag "TAGENE"; havana_gene "OTTMUSG00000045232.1"; havana_transcript "OTTMUST00000118828.1";
chr1	ENSEMBL_gcm37	exon	9818641	9818829	0.0781753369094265	+	.	gene_id "ENSMUSG00000097893.11"; transcript_id "ENSMUSG00000097893.11_tx_29"; exon_id "chr1_9818641_9818829_+"; exonnum "2"; txlen "763";
chr1	HAVANA	exon	9818705	9818829	0	+	.	gene_id "ENSMUSG00000097893.11"; transcript_id "ENSMUST00000289716.1"; gene_type "lncRNA"; gene_name "1700034P13Rik"; transcript_type "lncRNA"; transcript_name "1700034P13Rik-237"; exon_number 1; exon_id "ENSMUSE00001573645.1"; level 2; mgi_id "MGI:1920581"; tag "TAGENE"; havana_gene "OTTMUSG00000045232.1";
chr1	HAVANA	transcript	9818705	9841154	0	+	.	gene_id "ENSMUSG00000097893.11"; transcript_id "ENSMUST00000289716.1"; gene_type "lncRNA"; gene_name "1700034P13Rik"; transcript_type "lncRNA"; transcript_name "1700034P13Rik-237"; level 2; mgi_id "MGI:1920581"; tag "TAGENE"; havana_gene "OTTMUSG00000045232.1";
chr1	HAVANA	exon	9818706	9818829	0	+	.	gene_id "ENSMUSG00000097893.11"; transcript_id "ENSMUST00000289718.1"; gene_type "lncRNA"; gene_name "1700034P13Rik"; transcript_type "lncRNA"; transcript_name "1700034P13Rik-239"; exon_number 1; exon_id "ENSMUSE00001573695.1"; level 2; mgi_id "MGI:1920581"; tag "TAGENE"; havana_gene "OTTMUSG00000045232.1";
chr1	HAVANA	exon	9818706	9818829	0	+	.	gene_id "ENSMUSG00000097893.11"; transcript_id "ENSMUST00000289713.1"; gene_type "lncRNA"; gene_name "1700034P13Rik"; transcript_type "lncRNA"; transcript_name "1700034P13Rik-234"; exon_number 1; exon_id "ENSMUSE00001573695.1"; level 2; mgi_id "MGI:1920581"; tag "TAGENE"; havana_gene "OTTMUSG00000045232.1";
chr1	HAVANA	exon	9818706	9818870	0	+	.	gene_id "ENSMUSG00000097893.11"; transcript_id "ENSMUST00000289717.1"; gene_type "lncRNA"; gene_name "1700034P13Rik"; transcript_type "lncRNA"; transcript_name "1700034P13Rik-238"; exon_number 1; exon_id "ENSMUSE00001573671.1"; level 2; mgi_id "MGI:1920581"; tag "TAGENE"; havana_gene "OTTMUSG00000045232.1";
chr1	HAVANA	transcript	9818706	9841151	0	+	.	gene_id "ENSMUSG00000097893.11"; transcript_id "ENSMUST00000289718.1"; gene_type "lncRNA"; gene_name "1700034P13Rik"; transcript_type "lncRNA"; transcript_name "1700034P13Rik-239"; level 2; mgi_id "MGI:1920581"; tag "TAGENE"; havana_gene "OTTMUSG00000045232.1";
chr1	HAVANA	transcript	9818706	9841154	0	+	.	gene_id "ENSMUSG00000097893.11"; transcript_id "ENSMUST00000289717.1"; gene_type "lncRNA"; gene_name "1700034P13Rik"; transcript_type "lncRNA"; transcript_name "1700034P13Rik-238"; level 2; mgi_id "MGI:1920581"; tag "TAGENE"; havana_gene "OTTMUSG00000045232.1";
chr1	HAVANA	transcript	9818706	9841382	0	+	.	gene_id "ENSMUSG00000097893.11"; transcript_id "ENSMUST00000289713.1"; gene_type "lncRNA"; gene_name "1700034P13Rik"; transcript_type "lncRNA"; transcript_name "1700034P13Rik-234"; level 2; mgi_id "MGI:1920581"; tag "TAGENE"; havana_gene "OTTMUSG00000045232.1";
chr1	HAVANA	exon	9818767	9818870	0	+	.	gene_id "ENSMUSG00000097893.11"; transcript_id "ENSMUST00000289688.1"; gene_type "lncRNA"; gene_name "1700034P13Rik"; transcript_type "lncRNA"; transcript_name "1700034P13Rik-209"; exon_number 1; exon_id "ENSMUSE00001573675.1"; level 2; mgi_id "MGI:1920581"; tag "TAGENE"; havana_gene "OTTMUSG00000045232.1";
chr1	HAVANA	transcript	9818767	9862152	0	+	.	gene_id "ENSMUSG00000097893.11"; transcript_id "ENSMUST00000289688.1"; gene_type "lncRNA"; gene_name "1700034P13Rik"; transcript_type "lncRNA"; transcript_name "1700034P13Rik-209"; level 2; mgi_id "MGI:1920581"; tag "TAGENE"; havana_gene "OTTMUSG00000045232.1";
chr1	HAVANA	exon	9818770	9818870	0	+	.	gene_id "ENSMUSG00000097893.11"; transcript_id "ENSMUST00000289720.1"; gene_type "lncRNA"; gene_name "1700034P13Rik"; transcript_type "lncRNA"; transcript_name "1700034P13Rik-241"; exon_number 1; exon_id "ENSMUSE00001573677.1"; level 2; mgi_id "MGI:1920581"; tag "TAGENE"; havana_gene "OTTMUSG00000045232.1";
chr1	HAVANA	transcript	9818770	9841154	0	+	.	gene_id "ENSMUSG00000097893.11"; transcript_id "ENSMUST00000289720.1"; gene_type "lncRNA"; gene_name "1700034P13Rik"; transcript_type "lncRNA"; transcript_name "1700034P13Rik-241"; level 2; mgi_id "MGI:1920581"; tag "TAGENE"; havana_gene "OTTMUSG00000045232.1";
chr1	HAVANA	exon	9818782	9818870	0	+	.	gene_id "ENSMUSG00000097893.11"; transcript_id "ENSMUST00000289694.1"; gene_type "lncRNA"; gene_name "1700034P13Rik"; transcript_type "lncRNA"; transcript_name "1700034P13Rik-215"; exon_number 1; exon_id "ENSMUSE00001573696.1"; level 2; mgi_id "MGI:1920581"; tag "TAGENE"; havana_gene "OTTMUSG00000045232.1";
chr1	HAVANA	transcript	9818782	9842834	0	+	.	gene_id "ENSMUSG00000097893.11"; transcript_id "ENSMUST00000289694.1"; gene_type "lncRNA"; gene_name "1700034P13Rik"; transcript_type "lncRNA"; transcript_name "1700034P13Rik-215"; level 2; mgi_id "MGI:1920581"; tag "TAGENE"; havana_gene "OTTMUSG00000045232.1";
chr1	HAVANA	exon	9818785	9818873	0	+	.	gene_id "ENSMUSG00000097893.11"; transcript_id "ENSMUST00000289721.1"; gene_type "lncRNA"; gene_name "1700034P13Rik"; transcript_type "lncRNA"; transcript_name "1700034P13Rik-242"; exon_number 1; exon_id "ENSMUSE00001573721.1"; level 2; mgi_id "MGI:1920581"; tag "TAGENE"; havana_gene "OTTMUSG00000045232.1";
chr1	HAVANA	transcript	9818785	9841154	0	+	.	gene_id "ENSMUSG00000097893.11"; transcript_id "ENSMUST00000289721.1"; gene_type "lncRNA"; gene_name "1700034P13Rik"; transcript_type "lncRNA"; transcript_name "1700034P13Rik-242"; level 2; mgi_id "MGI:1920581"; tag "TAGENE"; havana_gene "OTTMUSG00000045232.1";
chr1	HAVANA	exon	9818787	9818870	0	+	.	gene_id "ENSMUSG00000097893.11"; transcript_id "ENSMUST00000209020.3"; gene_type "lncRNA"; gene_name "1700034P13Rik"; transcript_type "lncRNA"; transcript_name "1700034P13Rik-207"; exon_number 1; exon_id "ENSMUSE00001573754.1"; level 2; transcript_support_level "5"; mgi_id "MGI:1920581"; tag "RNA_Seq_supported_only"; tag "TAGENE"; havana_gene "OTTMUSG00000045232.1"; havana_transcript "OTTMUST00000146460.1";
chr1	HAVANA	exon	9818787	9818870	0	+	.	gene_id "ENSMUSG00000097893.11"; transcript_id "ENSMUST00000289695.1"; gene_type "lncRNA"; gene_name "1700034P13Rik"; transcript_type "lncRNA"; transcript_name "1700034P13Rik-216"; exon_number 1; exon_id "ENSMUSE00001573754.1"; level 2; mgi_id "MGI:1920581"; tag "TAGENE"; havana_gene "OTTMUSG00000045232.1";
chr1	HAVANA	transcript	9818787	9842126	0	+	.	gene_id "ENSMUSG00000097893.11"; transcript_id "ENSMUST00000209020.3"; gene_type "lncRNA"; gene_name "1700034P13Rik"; transcript_type "lncRNA"; transcript_name "1700034P13Rik-207"; level 2; transcript_support_level "5"; mgi_id "MGI:1920581"; tag "RNA_Seq_supported_only"; tag "TAGENE"; havana_gene "OTTMUSG00000045232.1"; havana_transcript "OTTMUST00000146460.1";
chr1	HAVANA	transcript	9818787	9842830	0	+	.	gene_id "ENSMUSG00000097893.11"; transcript_id "ENSMUST00000289695.1"; gene_type "lncRNA"; gene_name "1700034P13Rik"; transcript_type "lncRNA"; transcript_name "1700034P13Rik-216"; level 2; mgi_id "MGI:1920581"; tag "TAGENE"; havana_gene "OTTMUSG00000045232.1";
chr1	HAVANA	exon	9818791	9818870	0	+	.	gene_id "ENSMUSG00000097893.11"; transcript_id "ENSMUST00000289723.1"; gene_type "lncRNA"; gene_name "1700034P13Rik"; transcript_type "lncRNA"; transcript_name "1700034P13Rik-244"; exon_number 1; exon_id "ENSMUSE00001573718.1"; level 2; mgi_id "MGI:1920581"; tag "TAGENE"; havana_gene "OTTMUSG00000045232.1";
chr1	HAVANA	exon	9818791	9818873	0	+	.	gene_id "ENSMUSG00000097893.11"; transcript_id "ENSMUST00000289696.1"; gene_type "lncRNA"; gene_name "1700034P13Rik"; transcript_type "lncRNA"; transcript_name "1700034P13Rik-217"; exon_number 1; exon_id "ENSMUSE00001573649.1"; level 2; mgi_id "MGI:1920581"; tag "TAGENE"; havana_gene "OTTMUSG00000045232.1";
chr1	HAVANA	transcript	9818791	9841151	0	+	.	gene_id "ENSMUSG00000097893.11"; transcript_id "ENSMUST00000289723.1"; gene_type "lncRNA"; gene_name "1700034P13Rik"; transcript_type "lncRNA"; transcript_name "1700034P13Rik-244"; level 2; mgi_id "MGI:1920581"; tag "TAGENE"; havana_gene "OTTMUSG00000045232.1";
chr1	HAVANA	transcript	9818791	9842830	0	+	.	gene_id "ENSMUSG00000097893.11"; transcript_id "ENSMUST00000289696.1"; gene_type "lncRNA"; gene_name "1700034P13Rik"; transcript_type "lncRNA"; transcript_name "1700034P13Rik-217"; level 2; mgi_id "MGI:1920581"; tag "TAGENE"; havana_gene "OTTMUSG00000045232.1";
chr1	HAVANA	exon	9818794	9818866	0	+	.	gene_id "ENSMUSG00000097893.11"; transcript_id "ENSMUST00000289722.1"; gene_type "lncRNA"; gene_name "1700034P13Rik"; transcript_type "lncRNA"; transcript_name "1700034P13Rik-243"; exon_number 1; exon_id "ENSMUSE00001573746.1"; level 2; mgi_id "MGI:1920581"; tag "TAGENE"; havana_gene "OTTMUSG00000045232.1";
chr1	HAVANA	exon	9818794	9818870	0	+	.	gene_id "ENSMUSG00000097893.11"; transcript_id "ENSMUST00000289726.1"; gene_type "lncRNA"; gene_name "1700034P13Rik"; transcript_type "lncRNA"; transcript_name "1700034P13Rik-247"; exon_number 1; exon_id "ENSMUSE00001573706.1"; level 2; mgi_id "MGI:1920581"; tag "TAGENE"; havana_gene "OTTMUSG00000045232.1";
chr1	HAVANA	exon	9818794	9818870	0	+	.	gene_id "ENSMUSG00000097893.11"; transcript_id "ENSMUST00000289725.1"; gene_type "lncRNA"; gene_name "1700034P13Rik"; transcript_type "lncRNA"; transcript_name "1700034P13Rik-246"; exon_number 1; exon_id "ENSMUSE00001573706.1"; level 2; mgi_id "MGI:1920581"; tag "TAGENE"; havana_gene "OTTMUSG00000045232.1";
chr1	HAVANA	exon	9818794	9818870	0	+	.	gene_id "ENSMUSG00000097893.11"; transcript_id "ENSMUST00000289689.1"; gene_type "lncRNA"; gene_name "1700034P13Rik"; transcript_type "lncRNA"; transcript_name "1700034P13Rik-210"; exon_number 1; exon_id "ENSMUSE00001573706.1"; level 2; mgi_id "MGI:1920581"; tag "TAGENE"; havana_gene "OTTMUSG00000045232.1";
chr1	HAVANA	transcript	9818794	9841147	0	+	.	gene_id "ENSMUSG00000097893.11"; transcript_id "ENSMUST00000289726.1"; gene_type "lncRNA"; gene_name "1700034P13Rik"; transcript_type "lncRNA"; transcript_name "1700034P13Rik-247"; level 2; mgi_id "MGI:1920581"; tag "TAGENE"; havana_gene "OTTMUSG00000045232.1";
chr1	HAVANA	transcript	9818794	9841151	0	+	.	gene_id "ENSMUSG00000097893.11"; transcript_id "ENSMUST00000289725.1"; gene_type "lncRNA"; gene_name "1700034P13Rik"; transcript_type "lncRNA"; transcript_name "1700034P13Rik-246"; level 2; mgi_id "MGI:1920581"; tag "TAGENE"; havana_gene "OTTMUSG00000045232.1";
chr1	HAVANA	transcript	9818794	9841154	0	+	.	gene_id "ENSMUSG00000097893.11"; transcript_id "ENSMUST00000289722.1"; gene_type "lncRNA"; gene_name "1700034P13Rik"; transcript_type "lncRNA"; transcript_name "1700034P13Rik-243"; level 2; mgi_id "MGI:1920581"; tag "TAGENE"; havana_gene "OTTMUSG00000045232.1";
chr1	HAVANA	transcript	9818794	9862152	0	+	.	gene_id "ENSMUSG00000097893.11"; transcript_id "ENSMUST00000289689.1"; gene_type "lncRNA"; gene_name "1700034P13Rik"; transcript_type "lncRNA"; transcript_name "1700034P13Rik-210"; level 2; mgi_id "MGI:1920581"; tag "TAGENE"; havana_gene "OTTMUSG00000045232.1";
chr1	HAVANA	exon	9818796	9818870	0	+	.	gene_id "ENSMUSG00000097893.11"; transcript_id "ENSMUST00000289697.1"; gene_type "lncRNA"; gene_name "1700034P13Rik"; transcript_type "lncRNA"; transcript_name "1700034P13Rik-218"; exon_number 1; exon_id "ENSMUSE00001573661.1"; level 2; mgi_id "MGI:1920581"; tag "basic"; tag "TAGENE"; havana_gene "OTTMUSG00000045232.1";
chr1	HAVANA	exon	9818796	9818873	0	+	.	gene_id "ENSMUSG00000097893.11"; transcript_id "ENSMUST00000289724.1"; gene_type "lncRNA"; gene_name "1700034P13Rik"; transcript_type "lncRNA"; transcript_name "1700034P13Rik-245"; exon_number 1; exon_id "ENSMUSE00001573734.1"; level 2; mgi_id "MGI:1920581"; tag "TAGENE"; havana_gene "OTTMUSG00000045232.1";
chr1	HAVANA	transcript	9818796	9841154	0	+	.	gene_id "ENSMUSG00000097893.11"; transcript_id "ENSMUST00000289724.1"; gene_type "lncRNA"; gene_name "1700034P13Rik"; transcript_type "lncRNA"; transcript_name "1700034P13Rik-245"; level 2; mgi_id "MGI:1920581"; tag "TAGENE"; havana_gene "OTTMUSG00000045232.1";
chr1	HAVANA	transcript	9818796	9842830	0	+	.	gene_id "ENSMUSG00000097893.11"; transcript_id "ENSMUST00000289697.1"; gene_type "lncRNA"; gene_name "1700034P13Rik"; transcript_type "lncRNA"; transcript_name "1700034P13Rik-218"; level 2; mgi_id "MGI:1920581"; tag "basic"; tag "TAGENE"; havana_gene "OTTMUSG00000045232.1";
chr1	HAVANA	exon	9818799	9818873	0	+	.	gene_id "ENSMUSG00000097893.11"; transcript_id "ENSMUST00000289701.1"; gene_type "lncRNA"; gene_name "1700034P13Rik"; transcript_type "lncRNA"; transcript_name "1700034P13Rik-222"; exon_number 1; exon_id "ENSMUSE00001573666.1"; level 2; mgi_id "MGI:1920581"; tag "TAGENE"; havana_gene "OTTMUSG00000045232.1";
chr1	HAVANA	transcript	9818799	9842126	0	+	.	gene_id "ENSMUSG00000097893.11"; transcript_id "ENSMUST00000289701.1"; gene_type "lncRNA"; gene_name "1700034P13Rik"; transcript_type "lncRNA"; transcript_name "1700034P13Rik-222"; level 2; mgi_id "MGI:1920581"; tag "TAGENE"; havana_gene "OTTMUSG00000045232.1";
chr1	HAVANA	exon	9818803	9818829	0	+	.	gene_id "ENSMUSG00000097893.11"; transcript_id "ENSMUST00000289702.1"; gene_type "lncRNA"; gene_name "1700034P13Rik"; transcript_type "lncRNA"; transcript_name "1700034P13Rik-223"; exon_number 1; exon_id "ENSMUSE00001573713.1"; level 2; mgi_id "MGI:1920581"; tag "TAGENE"; havana_gene "OTTMUSG00000045232.1";
chr1	HAVANA	exon	9818803	9818873	0	+	.	gene_id "ENSMUSG00000097893.11"; transcript_id "ENSMUST00000289707.1"; gene_type "lncRNA"; gene_name "1700034P13Rik"; transcript_type "lncRNA"; transcript_name "1700034P13Rik-228"; exon_number 1; exon_id "ENSMUSE00001573690.1"; level 2; mgi_id "MGI:1920581"; tag "TAGENE"; havana_gene "OTTMUSG00000045232.1";
chr1	HAVANA	exon	9818803	9818873	0	+	.	gene_id "ENSMUSG00000097893.11"; transcript_id "ENSMUST00000289703.1"; gene_type "lncRNA"; gene_name "1700034P13Rik"; transcript_type "lncRNA"; transcript_name "1700034P13Rik-224"; exon_number 1; exon_id "ENSMUSE00001573690.1"; level 2; mgi_id "MGI:1920581"; tag "TAGENE"; havana_gene "OTTMUSG00000045232.1";
chr1	HAVANA	transcript	9818803	9841741	0	+	.	gene_id "ENSMUSG00000097893.11"; transcript_id "ENSMUST00000289707.1"; gene_type "lncRNA"; gene_name "1700034P13Rik"; transcript_type "lncRNA"; transcript_name "1700034P13Rik-228"; level 2; mgi_id "MGI:1920581"; tag "TAGENE"; havana_gene "OTTMUSG00000045232.1";
chr1	HAVANA	transcript	9818803	9842126	0	+	.	gene_id "ENSMUSG00000097893.11"; transcript_id "ENSMUST00000289702.1"; gene_type "lncRNA"; gene_name "1700034P13Rik"; transcript_type "lncRNA"; transcript_name "1700034P13Rik-223"; level 2; mgi_id "MGI:1920581"; tag "TAGENE"; havana_gene "OTTMUSG00000045232.1";
chr1	HAVANA	transcript	9818803	9842126	0	+	.	gene_id "ENSMUSG00000097893.11"; transcript_id "ENSMUST00000289703.1"; gene_type "lncRNA"; gene_name "1700034P13Rik"; transcript_type "lncRNA"; transcript_name "1700034P13Rik-224"; level 2; mgi_id "MGI:1920581"; tag "TAGENE"; havana_gene "OTTMUSG00000045232.1";
chr1	HAVANA	exon	9818805	9818870	0	+	.	gene_id "ENSMUSG00000097893.11"; transcript_id "ENSMUST00000289727.1"; gene_type "lncRNA"; gene_name "1700034P13Rik"; transcript_type "lncRNA"; transcript_name "1700034P13Rik-248"; exon_number 1; exon_id "ENSMUSE00001573689.1"; level 2; mgi_id "MGI:1920581"; tag "TAGENE"; havana_gene "OTTMUSG00000045232.1";
chr1	HAVANA	exon	9818805	9818870	0	+	.	gene_id "ENSMUSG00000097893.11"; transcript_id "ENSMUST00000289709.1"; gene_type "lncRNA"; gene_name "1700034P13Rik"; transcript_type "lncRNA"; transcript_name "1700034P13Rik-230"; exon_number 1; exon_id "ENSMUSE00001573689.1"; level 2; mgi_id "MGI:1920581"; tag "TAGENE"; havana_gene "OTTMUSG00000045232.1";
chr1	HAVANA	exon	9818805	9818873	0	+	.	gene_id "ENSMUSG00000097893.11"; transcript_id "ENSMUST00000289690.1"; gene_type "lncRNA"; gene_name "1700034P13Rik"; transcript_type "lncRNA"; transcript_name "1700034P13Rik-211"; exon_number 1; exon_id "ENSMUSE00001573674.1"; level 2; mgi_id "MGI:1920581"; tag "TAGENE"; havana_gene "OTTMUSG00000045232.1";
chr1	HAVANA	transcript	9818805	9841154	0	+	.	gene_id "ENSMUSG00000097893.11"; transcript_id "ENSMUST00000289727.1"; gene_type "lncRNA"; gene_name "1700034P13Rik"; transcript_type "lncRNA"; transcript_name "1700034P13Rik-248"; level 2; mgi_id "MGI:1920581"; tag "TAGENE"; havana_gene "OTTMUSG00000045232.1";
chr1	HAVANA	transcript	9818805	9841538	0	+	.	gene_id "ENSMUSG00000097893.11"; transcript_id "ENSMUST00000289709.1"; gene_type "lncRNA"; gene_name "1700034P13Rik"; transcript_type "lncRNA"; transcript_name "1700034P13Rik-230"; level 2; mgi_id "MGI:1920581"; tag "TAGENE"; havana_gene "OTTMUSG00000045232.1";
chr1	HAVANA	transcript	9818805	9862149	0	+	.	gene_id "ENSMUSG00000097893.11"; transcript_id "ENSMUST00000289690.1"; gene_type "lncRNA"; gene_name "1700034P13Rik"; transcript_type "lncRNA"; transcript_name "1700034P13Rik-211"; level 2; mgi_id "MGI:1920581"; tag "TAGENE"; havana_gene "OTTMUSG00000045232.1";
chr1	HAVANA	exon	9818808	9818870	0	+	.	gene_id "ENSMUSG00000097893.11"; transcript_id "ENSMUST00000289751.1"; gene_type "lncRNA"; gene_name "1700034P13Rik"; transcript_type "lncRNA"; transcript_name "1700034P13Rik-272"; exon_number 1; exon_id "ENSMUSE00001573716.1"; level 2; mgi_id "MGI:1920581"; tag "TAGENE"; havana_gene "OTTMUSG00000045232.1";
chr1	HAVANA	transcript	9818808	9828394	0	+	.	gene_id "ENSMUSG00000097893.11"; transcript_id "ENSMUST00000289751.1"; gene_type "lncRNA"; gene_name "1700034P13Rik"; transcript_type "lncRNA"; transcript_name "1700034P13Rik-272"; level 2; mgi_id "MGI:1920581"; tag "TAGENE"; havana_gene "OTTMUSG00000045232.1";
chr1	HAVANA	exon	9818809	9818870	0	+	.	gene_id "ENSMUSG00000097893.11"; transcript_id "ENSMUST00000289728.1"; gene_type "lncRNA"; gene_name "1700034P13Rik"; transcript_type "lncRNA"; transcript_name "1700034P13Rik-249"; exon_number 1; exon_id "ENSMUSE00001573648.1"; level 2; mgi_id "MGI:1920581"; tag "TAGENE"; havana_gene "OTTMUSG00000045232.1";
chr1	HAVANA	transcript	9818809	9841151	0	+	.	gene_id "ENSMUSG00000097893.11"; transcript_id "ENSMUST00000289728.1"; gene_type "lncRNA"; gene_name "1700034P13Rik"; transcript_type "lncRNA"; transcript_name "1700034P13Rik-249"; level 2; mgi_id "MGI:1920581"; tag "TAGENE"; havana_gene "OTTMUSG00000045232.1";
chr1	HAVANA	exon	9818811	9818866	0	+	.	gene_id "ENSMUSG00000097893.11"; transcript_id "ENSMUST00000289698.1"; gene_type "lncRNA"; gene_name "1700034P13Rik"; transcript_type "lncRNA"; transcript_name "1700034P13Rik-219"; exon_number 1; exon_id "ENSMUSE00001573698.1"; level 2; mgi_id "MGI:1920581"; tag "TAGENE"; havana_gene "OTTMUSG00000045232.1";
chr1	HAVANA	transcript	9818811	9842830	0	+	.	gene_id "ENSMUSG00000097893.11"; transcript_id "ENSMUST00000289698.1"; gene_type "lncRNA"; gene_name "1700034P13Rik"; transcript_type "lncRNA"; transcript_name "1700034P13Rik-219"; level 2; mgi_id "MGI:1920581"; tag "TAGENE"; havana_gene "OTTMUSG00000045232.1";
chr1	HAVANA	exon	9818812	9818870	0	+	.	gene_id "ENSMUSG00000097893.11"; transcript_id "ENSMUST00000189431.3"; gene_type "lncRNA"; gene_name "1700034P13Rik"; transcript_type "lncRNA"; transcript_name "1700034P13Rik-204"; exon_number 1; exon_id "ENSMUSE00001573742.1"; level 2; transcript_support_level "5"; mgi_id "MGI:1920581"; tag "basic"; tag "TAGENE"; havana_gene "OTTMUSG00000045232.1"; havana_transcript "OTTMUST00000118829.1";
chr1	HAVANA	transcript	9818812	9841745	0	+	.	gene_id "ENSMUSG00000097893.11"; transcript_id "ENSMUST00000189431.3"; gene_type "lncRNA"; gene_name "1700034P13Rik"; transcript_type "lncRNA"; transcript_name "1700034P13Rik-204"; level 2; transcript_support_level "5"; mgi_id "MGI:1920581"; tag "basic"; tag "TAGENE"; havana_gene "OTTMUSG00000045232.1"; havana_transcript "OTTMUST00000118829.1";
chr1	HAVANA	exon	9818814	9818870	0	+	.	gene_id "ENSMUSG00000097893.11"; transcript_id "ENSMUST00000289710.1"; gene_type "lncRNA"; gene_name "1700034P13Rik"; transcript_type "lncRNA"; transcript_name "1700034P13Rik-231"; exon_number 1; exon_id "ENSMUSE00001573711.1"; level 2; mgi_id "MGI:1920581"; tag "TAGENE"; havana_gene "OTTMUSG00000045232.1";
chr1	HAVANA	exon	9818814	9818870	0	+	.	gene_id "ENSMUSG00000097893.11"; transcript_id "ENSMUST00000207445.3"; gene_type "lncRNA"; gene_name "1700034P13Rik"; transcript_type "lncRNA"; transcript_name "1700034P13Rik-206"; exon_number 1; exon_id "ENSMUSE00001573711.1"; level 2; transcript_support_level "5"; mgi_id "MGI:1920581"; tag "RNA_Seq_supported_only"; tag "TAGENE"; havana_gene "OTTMUSG00000045232.1"; havana_transcript "OTTMUST00000146459.1";
chr1	HAVANA	transcript	9818814	9841542	0	+	.	gene_id "ENSMUSG00000097893.11"; transcript_id "ENSMUST00000289710.1"; gene_type "lncRNA"; gene_name "1700034P13Rik"; transcript_type "lncRNA"; transcript_name "1700034P13Rik-231"; level 2; mgi_id "MGI:1920581"; tag "TAGENE"; havana_gene "OTTMUSG00000045232.1";
chr1	HAVANA	transcript	9818814	9862152	0	+	.	gene_id "ENSMUSG00000097893.11"; transcript_id "ENSMUST00000207445.3"; gene_type "lncRNA"; gene_name "1700034P13Rik"; transcript_type "lncRNA"; transcript_name "1700034P13Rik-206"; level 2; transcript_support_level "5"; mgi_id "MGI:1920581"; tag "RNA_Seq_supported_only"; tag "TAGENE"; havana_gene "OTTMUSG00000045232.1"; havana_transcript "OTTMUST00000146459.1";
chr1	HAVANA	exon	9818815	9818870	0	+	.	gene_id "ENSMUSG00000097893.11"; transcript_id "ENSMUST00000289730.1"; gene_type "lncRNA"; gene_name "1700034P13Rik"; transcript_type "lncRNA"; transcript_name "1700034P13Rik-251"; exon_number 1; exon_id "ENSMUSE00001573667.1"; level 2; mgi_id "MGI:1920581"; tag "TAGENE"; havana_gene "OTTMUSG00000045232.1";
chr1	HAVANA	exon	9818815	9818870	0	+	.	gene_id "ENSMUSG00000097893.11"; transcript_id "ENSMUST00000289729.1"; gene_type "lncRNA"; gene_name "1700034P13Rik"; transcript_type "lncRNA"; transcript_name "1700034P13Rik-250"; exon_number 1; exon_id "ENSMUSE00001573667.1"; level 2; mgi_id "MGI:1920581"; tag "TAGENE"; havana_gene "OTTMUSG00000045232.1";
chr1	HAVANA	exon	9818815	9818870	0	+	.	gene_id "ENSMUSG00000097893.11"; transcript_id "ENSMUST00000289708.1"; gene_type "lncRNA"; gene_name "1700034P13Rik"; transcript_type "lncRNA"; transcript_name "1700034P13Rik-229"; exon_number 1; exon_id "ENSMUSE00001573667.1"; level 2; mgi_id "MGI:1920581"; tag "basic"; tag "TAGENE"; havana_gene "OTTMUSG00000045232.1";
chr1	HAVANA	exon	9818815	9818870	0	+	.	gene_id "ENSMUSG00000097893.11"; transcript_id "ENSMUST00000289692.1"; gene_type "lncRNA"; gene_name "1700034P13Rik"; transcript_type "lncRNA"; transcript_name "1700034P13Rik-213"; exon_number 1; exon_id "ENSMUSE00001573667.1"; level 2; mgi_id "MGI:1920581"; tag "TAGENE"; havana_gene "OTTMUSG00000045232.1";
chr1	HAVANA	exon	9818815	9818870	0	+	.	gene_id "ENSMUSG00000097893.11"; transcript_id "ENSMUST00000289691.1"; gene_type "lncRNA"; gene_name "1700034P13Rik"; transcript_type "lncRNA"; transcript_name "1700034P13Rik-212"; exon_number 1; exon_id "ENSMUSE00001573667.1"; level 2; mgi_id "MGI:1920581"; tag "TAGENE"; havana_gene "OTTMUSG00000045232.1";
chr1	HAVANA	transcript	9818815	9841151	0	+	.	gene_id "ENSMUSG00000097893.11"; transcript_id "ENSMUST00000289730.1"; gene_type "lncRNA"; gene_name "1700034P13Rik"; transcript_type "lncRNA"; transcript_name "1700034P13Rik-251"; level 2; mgi_id "MGI:1920581"; tag "TAGENE"; havana_gene "OTTMUSG00000045232.1";
chr1	HAVANA	transcript	9818815	9841154	0	+	.	gene_id "ENSMUSG00000097893.11"; transcript_id "ENSMUST00000289729.1"; gene_type "lncRNA"; gene_name "1700034P13Rik"; transcript_type "lncRNA"; transcript_name "1700034P13Rik-250"; level 2; mgi_id "MGI:1920581"; tag "TAGENE"; havana_gene "OTTMUSG00000045232.1";
chr1	HAVANA	transcript	9818815	9841751	0	+	.	gene_id "ENSMUSG00000097893.11"; transcript_id "ENSMUST00000289708.1"; gene_type "lncRNA"; gene_name "1700034P13Rik"; transcript_type "lncRNA"; transcript_name "1700034P13Rik-229"; level 2; mgi_id "MGI:1920581"; tag "basic"; tag "TAGENE"; havana_gene "OTTMUSG00000045232.1";
chr1	HAVANA	transcript	9818815	9861544	0	+	.	gene_id "ENSMUSG00000097893.11"; transcript_id "ENSMUST00000289692.1"; gene_type "lncRNA"; gene_name "1700034P13Rik"; transcript_type "lncRNA"; transcript_name "1700034P13Rik-213"; level 2; mgi_id "MGI:1920581"; tag "TAGENE"; havana_gene "OTTMUSG00000045232.1";
chr1	HAVANA	transcript	9818815	9862152	0	+	.	gene_id "ENSMUSG00000097893.11"; transcript_id "ENSMUST00000289691.1"; gene_type "lncRNA"; gene_name "1700034P13Rik"; transcript_type "lncRNA"; transcript_name "1700034P13Rik-212"; level 2; mgi_id "MGI:1920581"; tag "TAGENE"; havana_gene "OTTMUSG00000045232.1";
chr1	HAVANA	exon	9818817	9818870	0	+	.	gene_id "ENSMUSG00000097893.11"; transcript_id "ENSMUST00000289731.1"; gene_type "lncRNA"; gene_name "1700034P13Rik"; transcript_type "lncRNA"; transcript_name "1700034P13Rik-252"; exon_number 1; exon_id "ENSMUSE00001573727.1"; level 2; mgi_id "MGI:1920581"; tag "TAGENE"; havana_gene "OTTMUSG00000045232.1";
chr1	HAVANA	exon	9818817	9818873	0	+	.	gene_id "ENSMUSG00000097893.11"; transcript_id "ENSMUST00000289733.1"; gene_type "lncRNA"; gene_name "1700034P13Rik"; transcript_type "lncRNA"; transcript_name "1700034P13Rik-254"; exon_number 1; exon_id "ENSMUSE00001573722.1"; level 2; mgi_id "MGI:1920581"; tag "TAGENE"; havana_gene "OTTMUSG00000045232.1";
chr1	HAVANA	transcript	9818817	9841142	0	+	.	gene_id "ENSMUSG00000097893.11"; transcript_id "ENSMUST00000289733.1"; gene_type "lncRNA"; gene_name "1700034P13Rik"; transcript_type "lncRNA"; transcript_name "1700034P13Rik-254"; level 2; mgi_id "MGI:1920581"; tag "TAGENE"; havana_gene "OTTMUSG00000045232.1";
chr1	HAVANA	transcript	9818817	9841151	0	+	.	gene_id "ENSMUSG00000097893.11"; transcript_id "ENSMUST00000289731.1"; gene_type "lncRNA"; gene_name "1700034P13Rik"; transcript_type "lncRNA"; transcript_name "1700034P13Rik-252"; level 2; mgi_id "MGI:1920581"; tag "TAGENE"; havana_gene "OTTMUSG00000045232.1";
chr1	HAVANA	exon	9818821	9818873	0	+	.	gene_id "ENSMUSG00000097893.11"; transcript_id "ENSMUST00000289732.1"; gene_type "lncRNA"; gene_name "1700034P13Rik"; transcript_type "lncRNA"; transcript_name "1700034P13Rik-253"; exon_number 1; exon_id "ENSMUSE00001573730.1"; level 2; mgi_id "MGI:1920581"; tag "TAGENE"; havana_gene "OTTMUSG00000045232.1";
chr1	HAVANA	exon	9818821	9818873	0	+	.	gene_id "ENSMUSG00000097893.11"; transcript_id "ENSMUST00000289711.1"; gene_type "lncRNA"; gene_name "1700034P13Rik"; transcript_type "lncRNA"; transcript_name "1700034P13Rik-232"; exon_number 1; exon_id "ENSMUSE00001573730.1"; level 2; mgi_id "MGI:1920581"; tag "TAGENE"; havana_gene "OTTMUSG00000045232.1";
chr1	HAVANA	transcript	9818821	9841151	0	+	.	gene_id "ENSMUSG00000097893.11"; transcript_id "ENSMUST00000289732.1"; gene_type "lncRNA"; gene_name "1700034P13Rik"; transcript_type "lncRNA"; transcript_name "1700034P13Rik-253"; level 2; mgi_id "MGI:1920581"; tag "TAGENE"; havana_gene "OTTMUSG00000045232.1";
chr1	HAVANA	transcript	9818821	9841538	0	+	.	gene_id "ENSMUSG00000097893.11"; transcript_id "ENSMUST00000289711.1"; gene_type "lncRNA"; gene_name "1700034P13Rik"; transcript_type "lncRNA"; transcript_name "1700034P13Rik-232"; level 2; mgi_id "MGI:1920581"; tag "TAGENE"; havana_gene "OTTMUSG00000045232.1";
chr1	HAVANA	exon	9818838	9818866	0	+	.	gene_id "ENSMUSG00000097893.11"; transcript_id "ENSMUST00000289734.1"; gene_type "lncRNA"; gene_name "1700034P13Rik"; transcript_type "lncRNA"; transcript_name "1700034P13Rik-255"; exon_number 1; exon_id "ENSMUSE00001573737.1"; level 2; mgi_id "MGI:1920581"; tag "TAGENE"; havana_gene "OTTMUSG00000045232.1";
chr1	HAVANA	exon	9818838	9818870	0	+	.	gene_id "ENSMUSG00000097893.11"; transcript_id "ENSMUST00000289761.1"; gene_type "lncRNA"; gene_name "1700034P13Rik"; transcript_type "lncRNA"; transcript_name "1700034P13Rik-282"; exon_number 1; exon_id "ENSMUSE00001573676.1"; level 2; mgi_id "MGI:1920581"; tag "TAGENE"; havana_gene "OTTMUSG00000045232.1";
chr1	HAVANA	exon	9818838	9818870	0	+	.	gene_id "ENSMUSG00000097893.11"; transcript_id "ENSMUST00000289752.1"; gene_type "lncRNA"; gene_name "1700034P13Rik"; transcript_type "lncRNA"; transcript_name "1700034P13Rik-273"; exon_number 1; exon_id "ENSMUSE00001573676.1"; level 2; mgi_id "MGI:1920581"; tag "TAGENE"; havana_gene "OTTMUSG00000045232.1";
chr1	HAVANA	exon	9818838	9818870	0	+	.	gene_id "ENSMUSG00000097893.11"; transcript_id "ENSMUST00000289735.1"; gene_type "lncRNA"; gene_name "1700034P13Rik"; transcript_type "lncRNA"; transcript_name "1700034P13Rik-256"; exon_number 1; exon_id "ENSMUSE00001573676.1"; level 2; mgi_id "MGI:1920581"; tag "TAGENE"; havana_gene "OTTMUSG00000045232.1";
chr1	HAVANA	transcript	9818838	9822802	0	+	.	gene_id "ENSMUSG00000097893.11"; transcript_id "ENSMUST00000289761.1"; gene_type "lncRNA"; gene_name "1700034P13Rik"; transcript_type "lncRNA"; transcript_name "1700034P13Rik-282"; level 2; mgi_id "MGI:1920581"; tag "TAGENE"; havana_gene "OTTMUSG00000045232.1";
chr1	HAVANA	transcript	9818838	9828193	0	+	.	gene_id "ENSMUSG00000097893.11"; transcript_id "ENSMUST00000289752.1"; gene_type "lncRNA"; gene_name "1700034P13Rik"; transcript_type "lncRNA"; transcript_name "1700034P13Rik-273"; level 2; mgi_id "MGI:1920581"; tag "TAGENE"; havana_gene "OTTMUSG00000045232.1";
chr1	HAVANA	transcript	9818838	9841151	0	+	.	gene_id "ENSMUSG00000097893.11"; transcript_id "ENSMUST00000289735.1"; gene_type "lncRNA"; gene_name "1700034P13Rik"; transcript_type "lncRNA"; transcript_name "1700034P13Rik-256"; level 2; mgi_id "MGI:1920581"; tag "TAGENE"; havana_gene "OTTMUSG00000045232.1";
chr1	HAVANA	transcript	9818838	9841152	0	+	.	gene_id "ENSMUSG00000097893.11"; transcript_id "ENSMUST00000289734.1"; gene_type "lncRNA"; gene_name "1700034P13Rik"; transcript_type "lncRNA"; transcript_name "1700034P13Rik-255"; level 2; mgi_id "MGI:1920581"; tag "TAGENE"; havana_gene "OTTMUSG00000045232.1";
chr1	HAVANA	exon	9818839	9818870	0	+	.	gene_id "ENSMUSG00000097893.11"; transcript_id "ENSMUST00000289736.1"; gene_type "lncRNA"; gene_name "1700034P13Rik"; transcript_type "lncRNA"; transcript_name "1700034P13Rik-257"; exon_number 1; exon_id "ENSMUSE00001573644.1"; level 2; mgi_id "MGI:1920581"; tag "basic"; tag "TAGENE"; havana_gene "OTTMUSG00000045232.1";
chr1	HAVANA	exon	9818839	9818870	0	+	.	gene_id "ENSMUSG00000097893.11"; transcript_id "ENSMUST00000289714.1"; gene_type "lncRNA"; gene_name "1700034P13Rik"; transcript_type "lncRNA"; transcript_name "1700034P13Rik-235"; exon_number 1; exon_id "ENSMUSE00001573644.1"; level 2; mgi_id "MGI:1920581"; tag "TAGENE"; havana_gene "OTTMUSG00000045232.1";
chr1	HAVANA	exon	9818839	9818870	0	+	.	gene_id "ENSMUSG00000097893.11"; transcript_id "ENSMUST00000289712.1"; gene_type "lncRNA"; gene_name "1700034P13Rik"; transcript_type "lncRNA"; transcript_name "1700034P13Rik-233"; exon_number 1; exon_id "ENSMUSE00001573644.1"; level 2; mgi_id "MGI:1920581"; tag "TAGENE"; havana_gene "OTTMUSG00000045232.1";
chr1	HAVANA	transcript	9818839	9841151	0	+	.	gene_id "ENSMUSG00000097893.11"; transcript_id "ENSMUST00000289736.1"; gene_type "lncRNA"; gene_name "1700034P13Rik"; transcript_type "lncRNA"; transcript_name "1700034P13Rik-257"; level 2; mgi_id "MGI:1920581"; tag "basic"; tag "TAGENE"; havana_gene "OTTMUSG00000045232.1";
chr1	HAVANA	transcript	9818839	9841386	0	+	.	gene_id "ENSMUSG00000097893.11"; transcript_id "ENSMUST00000289714.1"; gene_type "lncRNA"; gene_name "1700034P13Rik"; transcript_type "lncRNA"; transcript_name "1700034P13Rik-235"; level 2; mgi_id "MGI:1920581"; tag "TAGENE"; havana_gene "OTTMUSG00000045232.1";
chr1	HAVANA	transcript	9818839	9841538	0	+	.	gene_id "ENSMUSG00000097893.11"; transcript_id "ENSMUST00000289712.1"; gene_type "lncRNA"; gene_name "1700034P13Rik"; transcript_type "lncRNA"; transcript_name "1700034P13Rik-233"; level 2; mgi_id "MGI:1920581"; tag "TAGENE"; havana_gene "OTTMUSG00000045232.1";
chr1	HAVANA	exon	9818840	9818873	0	+	.	gene_id "ENSMUSG00000097893.11"; transcript_id "ENSMUST00000289737.1"; gene_type "lncRNA"; gene_name "1700034P13Rik"; transcript_type "lncRNA"; transcript_name "1700034P13Rik-258"; exon_number 1; exon_id "ENSMUSE00001573729.1"; level 2; mgi_id "MGI:1920581"; tag "TAGENE"; havana_gene "OTTMUSG00000045232.1";
chr1	HAVANA	transcript	9818840	9841151	0	+	.	gene_id "ENSMUSG00000097893.11"; transcript_id "ENSMUST00000289737.1"; gene_type "lncRNA"; gene_name "1700034P13Rik"; transcript_type "lncRNA"; transcript_name "1700034P13Rik-258"; level 2; mgi_id "MGI:1920581"; tag "TAGENE"; havana_gene "OTTMUSG00000045232.1";
chr1	HAVANA	exon	9818877	9819141	0	+	.	gene_id "ENSMUSG00000097893.11"; transcript_id "ENSMUST00000289719.1"; gene_type "lncRNA"; gene_name "1700034P13Rik"; transcript_type "lncRNA"; transcript_name "1700034P13Rik-240"; exon_number 1; exon_id "ENSMUSE00001573739.1"; level 2; mgi_id "MGI:1920581"; tag "TAGENE"; havana_gene "OTTMUSG00000045232.1";
chr1	HAVANA	transcript	9818877	9841318	0	+	.	gene_id "ENSMUSG00000097893.11"; transcript_id "ENSMUST00000289719.1"; gene_type "lncRNA"; gene_name "1700034P13Rik"; transcript_type "lncRNA"; transcript_name "1700034P13Rik-240"; level 2; mgi_id "MGI:1920581"; tag "TAGENE"; havana_gene "OTTMUSG00000045232.1";
chr1	HAVANA	exon	9818913	9818963	0	+	.	gene_id "ENSMUSG00000097893.11"; transcript_id "ENSMUST00000289739.1"; gene_type "lncRNA"; gene_name "1700034P13Rik"; transcript_type "lncRNA"; transcript_name "1700034P13Rik-260"; exon_number 1; exon_id "ENSMUSE00001573650.1"; level 2; mgi_id "MGI:1920581"; tag "TAGENE"; havana_gene "OTTMUSG00000045232.1";
chr1	HAVANA	transcript	9818913	9841143	0	+	.	gene_id "ENSMUSG00000097893.11"; transcript_id "ENSMUST00000289739.1"; gene_type "lncRNA"; gene_name "1700034P13Rik"; transcript_type "lncRNA"; transcript_name "1700034P13Rik-260"; level 2; mgi_id "MGI:1920581"; tag "TAGENE"; havana_gene "OTTMUSG00000045232.1";
chr1	HAVANA	exon	9818914	9819240	0	+	.	gene_id "ENSMUSG00000097893.11"; transcript_id "ENSMUST00000289738.1"; gene_type "lncRNA"; gene_name "1700034P13Rik"; transcript_type "lncRNA"; transcript_name "1700034P13Rik-259"; exon_number 1; exon_id "ENSMUSE00001573724.1"; level 2; mgi_id "MGI:1920581"; tag "TAGENE"; havana_gene "OTTMUSG00000045232.1";
chr1	HAVANA	transcript	9818914	9841154	0	+	.	gene_id "ENSMUSG00000097893.11"; transcript_id "ENSMUST00000289738.1"; gene_type "lncRNA"; gene_name "1700034P13Rik"; transcript_type "lncRNA"; transcript_name "1700034P13Rik-259"; level 2; mgi_id "MGI:1920581"; tag "TAGENE"; havana_gene "OTTMUSG00000045232.1";
chr1	HAVANA	exon	9819066	9819240	0	+	.	gene_id "ENSMUSG00000097893.11"; transcript_id "ENSMUST00000289699.1"; gene_type "lncRNA"; gene_name "1700034P13Rik"; transcript_type "lncRNA"; transcript_name "1700034P13Rik-220"; exon_number 1; exon_id "ENSMUSE00001573699.1"; level 2; mgi_id "MGI:1920581"; tag "TAGENE"; havana_gene "OTTMUSG00000045232.1";
chr1	HAVANA	transcript	9819066	9842830	0	+	.	gene_id "ENSMUSG00000097893.11"; transcript_id "ENSMUST00000289699.1"; gene_type "lncRNA"; gene_name "1700034P13Rik"; transcript_type "lncRNA"; transcript_name "1700034P13Rik-220"; level 2; mgi_id "MGI:1920581"; tag "TAGENE"; havana_gene "OTTMUSG00000045232.1";
chr1	HAVANA	exon	9819074	9819141	0	+	.	gene_id "ENSMUSG00000097893.11"; transcript_id "ENSMUST00000289742.1"; gene_type "lncRNA"; gene_name "1700034P13Rik"; transcript_type "lncRNA"; transcript_name "1700034P13Rik-263"; exon_number 1; exon_id "ENSMUSE00001573686.1"; level 2; mgi_id "MGI:1920581"; tag "TAGENE"; havana_gene "OTTMUSG00000045232.1";
chr1	HAVANA	transcript	9819074	9841151	0	+	.	gene_id "ENSMUSG00000097893.11"; transcript_id "ENSMUST00000289742.1"; gene_type "lncRNA"; gene_name "1700034P13Rik"; transcript_type "lncRNA"; transcript_name "1700034P13Rik-263"; level 2; mgi_id "MGI:1920581"; tag "TAGENE"; havana_gene "OTTMUSG00000045232.1";
chr1	HAVANA	exon	9819075	9819240	0	+	.	gene_id "ENSMUSG00000097893.11"; transcript_id "ENSMUST00000289743.1"; gene_type "lncRNA"; gene_name "1700034P13Rik"; transcript_type "lncRNA"; transcript_name "1700034P13Rik-264"; exon_number 1; exon_id "ENSMUSE00001573709.1"; level 2; mgi_id "MGI:1920581"; tag "TAGENE"; havana_gene "OTTMUSG00000045232.1";
chr1	HAVANA	exon	9819075	9819240	0	+	.	gene_id "ENSMUSG00000097893.11"; transcript_id "ENSMUST00000289744.1"; gene_type "lncRNA"; gene_name "1700034P13Rik"; transcript_type "lncRNA"; transcript_name "1700034P13Rik-265"; exon_number 1; exon_id "ENSMUSE00001573709.1"; level 2; mgi_id "MGI:1920581"; tag "TAGENE"; havana_gene "OTTMUSG00000045232.1";
chr1	HAVANA	exon	9819075	9819290	0	+	.	gene_id "ENSMUSG00000097893.11"; transcript_id "ENSMUST00000289741.1"; gene_type "lncRNA"; gene_name "1700034P13Rik"; transcript_type "lncRNA"; transcript_name "1700034P13Rik-262"; exon_number 1; exon_id "ENSMUSE00001573753.1"; level 2; mgi_id "MGI:1920581"; tag "TAGENE"; havana_gene "OTTMUSG00000045232.1";
chr1	HAVANA	transcript	9819075	9841151	0	+	.	gene_id "ENSMUSG00000097893.11"; transcript_id "ENSMUST00000289743.1"; gene_type "lncRNA"; gene_name "1700034P13Rik"; transcript_type "lncRNA"; transcript_name "1700034P13Rik-264"; level 2; mgi_id "MGI:1920581"; tag "TAGENE"; havana_gene "OTTMUSG00000045232.1";
chr1	HAVANA	transcript	9819075	9841151	0	+	.	gene_id "ENSMUSG00000097893.11"; transcript_id "ENSMUST00000289744.1"; gene_type "lncRNA"; gene_name "1700034P13Rik"; transcript_type "lncRNA"; transcript_name "1700034P13Rik-265"; level 2; mgi_id "MGI:1920581"; tag "TAGENE"; havana_gene "OTTMUSG00000045232.1";
chr1	HAVANA	transcript	9819075	9841159	0	+	.	gene_id "ENSMUSG00000097893.11"; transcript_id "ENSMUST00000289741.1"; gene_type "lncRNA"; gene_name "1700034P13Rik"; transcript_type "lncRNA"; transcript_name "1700034P13Rik-262"; level 2; mgi_id "MGI:1920581"; tag "TAGENE"; havana_gene "OTTMUSG00000045232.1";
chr1	HAVANA	exon	9819077	9819240	0	+	.	gene_id "ENSMUSG00000097893.11"; transcript_id "ENSMUST00000289715.1"; gene_type "lncRNA"; gene_name "1700034P13Rik"; transcript_type "lncRNA"; transcript_name "1700034P13Rik-236"; exon_number 1; exon_id "ENSMUSE00001573732.1"; level 2; mgi_id "MGI:1920581"; tag "TAGENE"; havana_gene "OTTMUSG00000045232.1";
chr1	HAVANA	transcript	9819077	9841536	0	+	.	gene_id "ENSMUSG00000097893.11"; transcript_id "ENSMUST00000289715.1"; gene_type "lncRNA"; gene_name "1700034P13Rik"; transcript_type "lncRNA"; transcript_name "1700034P13Rik-236"; level 2; mgi_id "MGI:1920581"; tag "TAGENE"; havana_gene "OTTMUSG00000045232.1";
chr1	HAVANA	exon	9819083	9819290	0	+	.	gene_id "ENSMUSG00000097893.11"; transcript_id "ENSMUST00000289745.1"; gene_type "lncRNA"; gene_name "1700034P13Rik"; transcript_type "lncRNA"; transcript_name "1700034P13Rik-266"; exon_number 1; exon_id "ENSMUSE00001573653.1"; level 2; mgi_id "MGI:1920581"; tag "TAGENE"; havana_gene "OTTMUSG00000045232.1";
chr1	HAVANA	exon	9819083	9819290	0	+	.	gene_id "ENSMUSG00000097893.11"; transcript_id "ENSMUST00000289746.1"; gene_type "lncRNA"; gene_name "1700034P13Rik"; transcript_type "lncRNA"; transcript_name "1700034P13Rik-267"; exon_number 1; exon_id "ENSMUSE00001573653.1"; level 2; mgi_id "MGI:1920581"; tag "TAGENE"; havana_gene "OTTMUSG00000045232.1";
chr1	HAVANA	transcript	9819083	9841151	0	+	.	gene_id "ENSMUSG00000097893.11"; transcript_id "ENSMUST00000289745.1"; gene_type "lncRNA"; gene_name "1700034P13Rik"; transcript_type "lncRNA"; transcript_name "1700034P13Rik-266"; level 2; mgi_id "MGI:1920581"; tag "TAGENE"; havana_gene "OTTMUSG00000045232.1";
chr1	HAVANA	transcript	9819083	9841151	0	+	.	gene_id "ENSMUSG00000097893.11"; transcript_id "ENSMUST00000289746.1"; gene_type "lncRNA"; gene_name "1700034P13Rik"; transcript_type "lncRNA"; transcript_name "1700034P13Rik-267"; level 2; mgi_id "MGI:1920581"; tag "TAGENE"; havana_gene "OTTMUSG00000045232.1";
chr1	HAVANA	exon	9819084	9819240	0	+	.	gene_id "ENSMUSG00000097893.11"; transcript_id "ENSMUST00000289747.1"; gene_type "lncRNA"; gene_name "1700034P13Rik"; transcript_type "lncRNA"; transcript_name "1700034P13Rik-268"; exon_number 1; exon_id "ENSMUSE00001573688.1"; level 2; mgi_id "MGI:1920581"; tag "TAGENE"; havana_gene "OTTMUSG00000045232.1";
chr1	HAVANA	exon	9819084	9819240	0	+	.	gene_id "ENSMUSG00000097893.11"; transcript_id "ENSMUST00000289740.1"; gene_type "lncRNA"; gene_name "1700034P13Rik"; transcript_type "lncRNA"; transcript_name "1700034P13Rik-261"; exon_number 1; exon_id "ENSMUSE00001573688.1"; level 2; mgi_id "MGI:1920581"; tag "TAGENE"; havana_gene "OTTMUSG00000045232.1";
chr1	HAVANA	transcript	9819084	9841151	0	+	.	gene_id "ENSMUSG00000097893.11"; transcript_id "ENSMUST00000289747.1"; gene_type "lncRNA"; gene_name "1700034P13Rik"; transcript_type "lncRNA"; transcript_name "1700034P13Rik-268"; level 2; mgi_id "MGI:1920581"; tag "TAGENE"; havana_gene "OTTMUSG00000045232.1";
chr1	HAVANA	transcript	9819084	9841307	0	+	.	gene_id "ENSMUSG00000097893.11"; transcript_id "ENSMUST00000289740.1"; gene_type "lncRNA"; gene_name "1700034P13Rik"; transcript_type "lncRNA"; transcript_name "1700034P13Rik-261"; level 2; mgi_id "MGI:1920581"; tag "TAGENE"; havana_gene "OTTMUSG00000045232.1";
chr1	HAVANA	exon	9819085	9819290	0	+	.	gene_id "ENSMUSG00000097893.11"; transcript_id "ENSMUST00000289700.1"; gene_type "lncRNA"; gene_name "1700034P13Rik"; transcript_type "lncRNA"; transcript_name "1700034P13Rik-221"; exon_number 1; exon_id "ENSMUSE00001573655.1"; level 2; mgi_id "MGI:1920581"; tag "basic"; tag "TAGENE"; havana_gene "OTTMUSG00000045232.1";
chr1	HAVANA	transcript	9819085	9842834	0	+	.	gene_id "ENSMUSG00000097893.11"; transcript_id "ENSMUST00000289700.1"; gene_type "lncRNA"; gene_name "1700034P13Rik"; transcript_type "lncRNA"; transcript_name "1700034P13Rik-221"; level 2; mgi_id "MGI:1920581"; tag "basic"; tag "TAGENE"; havana_gene "OTTMUSG00000045232.1";
chr1	HAVANA	exon	9819098	9819290	0	+	.	gene_id "ENSMUSG00000097893.11"; transcript_id "ENSMUST00000289748.1"; gene_type "lncRNA"; gene_name "1700034P13Rik"; transcript_type "lncRNA"; transcript_name "1700034P13Rik-269"; exon_number 1; exon_id "ENSMUSE00001573720.1"; level 2; mgi_id "MGI:1920581"; tag "TAGENE"; havana_gene "OTTMUSG00000045232.1";
chr1	HAVANA	transcript	9819098	9841151	0	+	.	gene_id "ENSMUSG00000097893.11"; transcript_id "ENSMUST00000289748.1"; gene_type "lncRNA"; gene_name "1700034P13Rik"; transcript_type "lncRNA"; transcript_name "1700034P13Rik-269"; level 2; mgi_id "MGI:1920581"; tag "TAGENE"; havana_gene "OTTMUSG00000045232.1";
chr1	HAVANA	exon	9819948	9820630	0	+	.	gene_id "ENSMUSG00000097893.11"; transcript_id "ENSMUST00000289749.1"; gene_type "lncRNA"; gene_name "1700034P13Rik"; transcript_type "lncRNA"; transcript_name "1700034P13Rik-270"; exon_number 1; exon_id "ENSMUSE00001573702.1"; level 2; mgi_id "MGI:1920581"; tag "TAGENE"; havana_gene "OTTMUSG00000045232.1";
chr1	HAVANA	transcript	9819948	9841139	0	+	.	gene_id "ENSMUSG00000097893.11"; transcript_id "ENSMUST00000289749.1"; gene_type "lncRNA"; gene_name "1700034P13Rik"; transcript_type "lncRNA"; transcript_name "1700034P13Rik-270"; level 2; mgi_id "MGI:1920581"; tag "TAGENE"; havana_gene "OTTMUSG00000045232.1";
chr1	HAVANA	exon	9820583	9820630	0	+	.	gene_id "ENSMUSG00000097893.11"; transcript_id "ENSMUST00000289716.1"; gene_type "lncRNA"; gene_name "1700034P13Rik"; transcript_type "lncRNA"; transcript_name "1700034P13Rik-237"; exon_number 2; exon_id "ENSMUSE00001378373.2"; level 2; mgi_id "MGI:1920581"; tag "TAGENE"; havana_gene "OTTMUSG00000045232.1";
chr1	HAVANA	exon	9820583	9820630	0	+	.	gene_id "ENSMUSG00000097893.11"; transcript_id "ENSMUST00000289717.1"; gene_type "lncRNA"; gene_name "1700034P13Rik"; transcript_type "lncRNA"; transcript_name "1700034P13Rik-238"; exon_number 2; exon_id "ENSMUSE00001378373.2"; level 2; mgi_id "MGI:1920581"; tag "TAGENE"; havana_gene "OTTMUSG00000045232.1";
chr1	HAVANA	exon	9820583	9820630	0	+	.	gene_id "ENSMUSG00000097893.11"; transcript_id "ENSMUST00000209020.3"; gene_type "lncRNA"; gene_name "1700034P13Rik"; transcript_type "lncRNA"; transcript_name "1700034P13Rik-207"; exon_number 2; exon_id "ENSMUSE00001378373.2"; level 2; transcript_support_level "5"; mgi_id "MGI:1920581"; tag "RNA_Seq_supported_only"; tag "TAGENE"; havana_gene "OTTMUSG00000045232.1"; havana_transcript "OTTMUST00000146460.1";
chr1	HAVANA	exon	9820583	9820630	0	+	.	gene_id "ENSMUSG00000097893.11"; transcript_id "ENSMUST00000289723.1"; gene_type "lncRNA"; gene_name "1700034P13Rik"; transcript_type "lncRNA"; transcript_name "1700034P13Rik-244"; exon_number 2; exon_id "ENSMUSE00001378373.2"; level 2; mgi_id "MGI:1920581"; tag "TAGENE"; havana_gene "OTTMUSG00000045232.1";
chr1	HAVANA	exon	9820583	9820630	0	+	.	gene_id "ENSMUSG00000097893.11"; transcript_id "ENSMUST00000289724.1"; gene_type "lncRNA"; gene_name "1700034P13Rik"; transcript_type "lncRNA"; transcript_name "1700034P13Rik-245"; exon_number 2; exon_id "ENSMUSE00001378373.2"; level 2; mgi_id "MGI:1920581"; tag "TAGENE"; havana_gene "OTTMUSG00000045232.1";
chr1	HAVANA	exon	9820583	9820630	0	+	.	gene_id "ENSMUSG00000097893.11"; transcript_id "ENSMUST00000289701.1"; gene_type "lncRNA"; gene_name "1700034P13Rik"; transcript_type "lncRNA"; transcript_name "1700034P13Rik-222"; exon_number 2; exon_id "ENSMUSE00001378373.2"; level 2; mgi_id "MGI:1920581"; tag "TAGENE"; havana_gene "OTTMUSG00000045232.1";
chr1	HAVANA	exon	9820583	9820630	0	+	.	gene_id "ENSMUSG00000097893.11"; transcript_id "ENSMUST00000289702.1"; gene_type "lncRNA"; gene_name "1700034P13Rik"; transcript_type "lncRNA"; transcript_name "1700034P13Rik-223"; exon_number 2; exon_id "ENSMUSE00001378373.2"; level 2; mgi_id "MGI:1920581"; tag "TAGENE"; havana_gene "OTTMUSG00000045232.1";
chr1	HAVANA	exon	9820583	9820630	0	+	.	gene_id "ENSMUSG00000097893.11"; transcript_id "ENSMUST00000289727.1"; gene_type "lncRNA"; gene_name "1700034P13Rik"; transcript_type "lncRNA"; transcript_name "1700034P13Rik-248"; exon_number 2; exon_id "ENSMUSE00001378373.2"; level 2; mgi_id "MGI:1920581"; tag "TAGENE"; havana_gene "OTTMUSG00000045232.1";
chr1	HAVANA	exon	9820583	9820630	0	+	.	gene_id "ENSMUSG00000097893.11"; transcript_id "ENSMUST00000207445.3"; gene_type "lncRNA"; gene_name "1700034P13Rik"; transcript_type "lncRNA"; transcript_name "1700034P13Rik-206"; exon_number 2; exon_id "ENSMUSE00001378373.2"; level 2; transcript_support_level "5"; mgi_id "MGI:1920581"; tag "RNA_Seq_supported_only"; tag "TAGENE"; havana_gene "OTTMUSG00000045232.1"; havana_transcript "OTTMUST00000146459.1";
chr1	HAVANA	exon	9820583	9820630	0	+	.	gene_id "ENSMUSG00000097893.11"; transcript_id "ENSMUST00000289730.1"; gene_type "lncRNA"; gene_name "1700034P13Rik"; transcript_type "lncRNA"; transcript_name "1700034P13Rik-251"; exon_number 2; exon_id "ENSMUSE00001378373.2"; level 2; mgi_id "MGI:1920581"; tag "TAGENE"; havana_gene "OTTMUSG00000045232.1";
chr1	HAVANA	exon	9820583	9820630	0	+	.	gene_id "ENSMUSG00000097893.11"; transcript_id "ENSMUST00000289708.1"; gene_type "lncRNA"; gene_name "1700034P13Rik"; transcript_type "lncRNA"; transcript_name "1700034P13Rik-229"; exon_number 2; exon_id "ENSMUSE00001378373.2"; level 2; mgi_id "MGI:1920581"; tag "basic"; tag "TAGENE"; havana_gene "OTTMUSG00000045232.1";
chr1	HAVANA	exon	9820583	9820630	0	+	.	gene_id "ENSMUSG00000097893.11"; transcript_id "ENSMUST00000289734.1"; gene_type "lncRNA"; gene_name "1700034P13Rik"; transcript_type "lncRNA"; transcript_name "1700034P13Rik-255"; exon_number 2; exon_id "ENSMUSE00001378373.2"; level 2; mgi_id "MGI:1920581"; tag "TAGENE"; havana_gene "OTTMUSG00000045232.1";
chr1	HAVANA	exon	9820583	9820630	0	+	.	gene_id "ENSMUSG00000097893.11"; transcript_id "ENSMUST00000289736.1"; gene_type "lncRNA"; gene_name "1700034P13Rik"; transcript_type "lncRNA"; transcript_name "1700034P13Rik-257"; exon_number 2; exon_id "ENSMUSE00001378373.2"; level 2; mgi_id "MGI:1920581"; tag "basic"; tag "TAGENE"; havana_gene "OTTMUSG00000045232.1";
chr1	HAVANA	exon	9820583	9820630	0	+	.	gene_id "ENSMUSG00000097893.11"; transcript_id "ENSMUST00000289712.1"; gene_type "lncRNA"; gene_name "1700034P13Rik"; transcript_type "lncRNA"; transcript_name "1700034P13Rik-233"; exon_number 2; exon_id "ENSMUSE00001378373.2"; level 2; mgi_id "MGI:1920581"; tag "TAGENE"; havana_gene "OTTMUSG00000045232.1";
chr1	HAVANA	exon	9820583	9820630	0	+	.	gene_id "ENSMUSG00000097893.11"; transcript_id "ENSMUST00000289737.1"; gene_type "lncRNA"; gene_name "1700034P13Rik"; transcript_type "lncRNA"; transcript_name "1700034P13Rik-258"; exon_number 2; exon_id "ENSMUSE00001378373.2"; level 2; mgi_id "MGI:1920581"; tag "TAGENE"; havana_gene "OTTMUSG00000045232.1";
chr1	HAVANA	exon	9820583	9820630	0	+	.	gene_id "ENSMUSG00000097893.11"; transcript_id "ENSMUST00000289719.1"; gene_type "lncRNA"; gene_name "1700034P13Rik"; transcript_type "lncRNA"; transcript_name "1700034P13Rik-240"; exon_number 2; exon_id "ENSMUSE00001378373.2"; level 2; mgi_id "MGI:1920581"; tag "TAGENE"; havana_gene "OTTMUSG00000045232.1";
chr1	HAVANA	exon	9820583	9820630	0	+	.	gene_id "ENSMUSG00000097893.11"; transcript_id "ENSMUST00000289739.1"; gene_type "lncRNA"; gene_name "1700034P13Rik"; transcript_type "lncRNA"; transcript_name "1700034P13Rik-260"; exon_number 2; exon_id "ENSMUSE00001378373.2"; level 2; mgi_id "MGI:1920581"; tag "TAGENE"; havana_gene "OTTMUSG00000045232.1";
chr1	HAVANA	exon	9820583	9820630	0	+	.	gene_id "ENSMUSG00000097893.11"; transcript_id "ENSMUST00000289715.1"; gene_type "lncRNA"; gene_name "1700034P13Rik"; transcript_type "lncRNA"; transcript_name "1700034P13Rik-236"; exon_number 2; exon_id "ENSMUSE00001378373.2"; level 2; mgi_id "MGI:1920581"; tag "TAGENE"; havana_gene "OTTMUSG00000045232.1";
chr1	HAVANA	exon	9820583	9820630	0	+	.	gene_id "ENSMUSG00000097893.11"; transcript_id "ENSMUST00000289745.1"; gene_type "lncRNA"; gene_name "1700034P13Rik"; transcript_type "lncRNA"; transcript_name "1700034P13Rik-266"; exon_number 2; exon_id "ENSMUSE00001378373.2"; level 2; mgi_id "MGI:1920581"; tag "TAGENE"; havana_gene "OTTMUSG00000045232.1";
chr1	HAVANA	exon	9820583	9820630	0	+	.	gene_id "ENSMUSG00000097893.11"; transcript_id "ENSMUST00000289747.1"; gene_type "lncRNA"; gene_name "1700034P13Rik"; transcript_type "lncRNA"; transcript_name "1700034P13Rik-268"; exon_number 2; exon_id "ENSMUSE00001378373.2"; level 2; mgi_id "MGI:1920581"; tag "TAGENE"; havana_gene "OTTMUSG00000045232.1";
chr1	HAVANA	exon	9820583	9820630	0	+	.	gene_id "ENSMUSG00000097893.11"; transcript_id "ENSMUST00000289748.1"; gene_type "lncRNA"; gene_name "1700034P13Rik"; transcript_type "lncRNA"; transcript_name "1700034P13Rik-269"; exon_number 2; exon_id "ENSMUSE00001378373.2"; level 2; mgi_id "MGI:1920581"; tag "TAGENE"; havana_gene "OTTMUSG00000045232.1";
chr1	ENSEMBL_gcm37	exon	9820583	9820630	0.0781753369094265	+	.	gene_id "ENSMUSG00000097893.11"; transcript_id "ENSMUSG00000097893.11_tx_29"; exon_id "chr1_9820583_9820630_+"; exonnum "3"; txlen "763";
chr1	HAVANA	exon	9822034	9822153	0	+	.	gene_id "ENSMUSG00000097893.11"; transcript_id "ENSMUST00000289725.1"; gene_type "lncRNA"; gene_name "1700034P13Rik"; transcript_type "lncRNA"; transcript_name "1700034P13Rik-246"; exon_number 2; exon_id "ENSMUSE00001323523.2"; level 2; mgi_id "MGI:1920581"; tag "TAGENE"; havana_gene "OTTMUSG00000045232.1";
chr1	HAVANA	exon	9822034	9822153	0	+	.	gene_id "ENSMUSG00000097893.11"; transcript_id "ENSMUST00000289727.1"; gene_type "lncRNA"; gene_name "1700034P13Rik"; transcript_type "lncRNA"; transcript_name "1700034P13Rik-248"; exon_number 3; exon_id "ENSMUSE00001323523.2"; level 2; mgi_id "MGI:1920581"; tag "TAGENE"; havana_gene "OTTMUSG00000045232.1";
chr1	HAVANA	exon	9822034	9822153	0	+	.	gene_id "ENSMUSG00000097893.11"; transcript_id "ENSMUST00000189431.3"; gene_type "lncRNA"; gene_name "1700034P13Rik"; transcript_type "lncRNA"; transcript_name "1700034P13Rik-204"; exon_number 2; exon_id "ENSMUSE00001323523.2"; level 2; transcript_support_level "5"; mgi_id "MGI:1920581"; tag "basic"; tag "TAGENE"; havana_gene "OTTMUSG00000045232.1"; havana_transcript "OTTMUST00000118829.1";
chr1	HAVANA	exon	9822034	9822153	0	+	.	gene_id "ENSMUSG00000097893.11"; transcript_id "ENSMUST00000289752.1"; gene_type "lncRNA"; gene_name "1700034P13Rik"; transcript_type "lncRNA"; transcript_name "1700034P13Rik-273"; exon_number 2; exon_id "ENSMUSE00001323523.2"; level 2; mgi_id "MGI:1920581"; tag "TAGENE"; havana_gene "OTTMUSG00000045232.1";
chr1	HAVANA	exon	9822034	9822153	0	+	.	gene_id "ENSMUSG00000097893.11"; transcript_id "ENSMUST00000289712.1"; gene_type "lncRNA"; gene_name "1700034P13Rik"; transcript_type "lncRNA"; transcript_name "1700034P13Rik-233"; exon_number 3; exon_id "ENSMUSE00001323523.2"; level 2; mgi_id "MGI:1920581"; tag "TAGENE"; havana_gene "OTTMUSG00000045232.1";
chr1	HAVANA	exon	9822034	9822153	0	+	.	gene_id "ENSMUSG00000097893.11"; transcript_id "ENSMUST00000289737.1"; gene_type "lncRNA"; gene_name "1700034P13Rik"; transcript_type "lncRNA"; transcript_name "1700034P13Rik-258"; exon_number 3; exon_id "ENSMUSE00001323523.2"; level 2; mgi_id "MGI:1920581"; tag "TAGENE"; havana_gene "OTTMUSG00000045232.1";
chr1	HAVANA	exon	9822034	9822153	0	+	.	gene_id "ENSMUSG00000097893.11"; transcript_id "ENSMUST00000289719.1"; gene_type "lncRNA"; gene_name "1700034P13Rik"; transcript_type "lncRNA"; transcript_name "1700034P13Rik-240"; exon_number 3; exon_id "ENSMUSE00001323523.2"; level 2; mgi_id "MGI:1920581"; tag "TAGENE"; havana_gene "OTTMUSG00000045232.1";
chr1	HAVANA	exon	9822034	9822173	0	+	.	gene_id "ENSMUSG00000097893.11"; transcript_id "ENSMUST00000289753.1"; gene_type "lncRNA"; gene_name "1700034P13Rik"; transcript_type "lncRNA"; transcript_name "1700034P13Rik-274"; exon_number 2; exon_id "ENSMUSE00001573723.1"; level 2; mgi_id "MGI:1920581"; tag "TAGENE"; havana_gene "OTTMUSG00000045232.1";
chr1	HAVANA	exon	9822034	9822173	0	+	.	gene_id "ENSMUSG00000097893.11"; transcript_id "ENSMUST00000289718.1"; gene_type "lncRNA"; gene_name "1700034P13Rik"; transcript_type "lncRNA"; transcript_name "1700034P13Rik-239"; exon_number 2; exon_id "ENSMUSE00001573723.1"; level 2; mgi_id "MGI:1920581"; tag "TAGENE"; havana_gene "OTTMUSG00000045232.1";
chr1	HAVANA	exon	9822034	9822173	0	+	.	gene_id "ENSMUSG00000097893.11"; transcript_id "ENSMUST00000289720.1"; gene_type "lncRNA"; gene_name "1700034P13Rik"; transcript_type "lncRNA"; transcript_name "1700034P13Rik-241"; exon_number 2; exon_id "ENSMUSE00001573723.1"; level 2; mgi_id "MGI:1920581"; tag "TAGENE"; havana_gene "OTTMUSG00000045232.1";
chr1	HAVANA	exon	9822034	9822173	0	+	.	gene_id "ENSMUSG00000097893.11"; transcript_id "ENSMUST00000289723.1"; gene_type "lncRNA"; gene_name "1700034P13Rik"; transcript_type "lncRNA"; transcript_name "1700034P13Rik-244"; exon_number 3; exon_id "ENSMUSE00001573723.1"; level 2; mgi_id "MGI:1920581"; tag "TAGENE"; havana_gene "OTTMUSG00000045232.1";
chr1	HAVANA	exon	9822034	9822173	0	+	.	gene_id "ENSMUSG00000097893.11"; transcript_id "ENSMUST00000289726.1"; gene_type "lncRNA"; gene_name "1700034P13Rik"; transcript_type "lncRNA"; transcript_name "1700034P13Rik-247"; exon_number 2; exon_id "ENSMUSE00001573723.1"; level 2; mgi_id "MGI:1920581"; tag "TAGENE"; havana_gene "OTTMUSG00000045232.1";
chr1	HAVANA	exon	9822034	9822173	0	+	.	gene_id "ENSMUSG00000097893.11"; transcript_id "ENSMUST00000289751.1"; gene_type "lncRNA"; gene_name "1700034P13Rik"; transcript_type "lncRNA"; transcript_name "1700034P13Rik-272"; exon_number 2; exon_id "ENSMUSE00001573723.1"; level 2; mgi_id "MGI:1920581"; tag "TAGENE"; havana_gene "OTTMUSG00000045232.1";
chr1	HAVANA	exon	9822034	9822173	0	+	.	gene_id "ENSMUSG00000097893.11"; transcript_id "ENSMUST00000289710.1"; gene_type "lncRNA"; gene_name "1700034P13Rik"; transcript_type "lncRNA"; transcript_name "1700034P13Rik-231"; exon_number 2; exon_id "ENSMUSE00001573723.1"; level 2; mgi_id "MGI:1920581"; tag "TAGENE"; havana_gene "OTTMUSG00000045232.1";
chr1	HAVANA	exon	9822034	9822173	0	+	.	gene_id "ENSMUSG00000097893.11"; transcript_id "ENSMUST00000289730.1"; gene_type "lncRNA"; gene_name "1700034P13Rik"; transcript_type "lncRNA"; transcript_name "1700034P13Rik-251"; exon_number 3; exon_id "ENSMUSE00001573723.1"; level 2; mgi_id "MGI:1920581"; tag "TAGENE"; havana_gene "OTTMUSG00000045232.1";
chr1	HAVANA	exon	9822034	9822173	0	+	.	gene_id "ENSMUSG00000097893.11"; transcript_id "ENSMUST00000289733.1"; gene_type "lncRNA"; gene_name "1700034P13Rik"; transcript_type "lncRNA"; transcript_name "1700034P13Rik-254"; exon_number 2; exon_id "ENSMUSE00001573723.1"; level 2; mgi_id "MGI:1920581"; tag "TAGENE"; havana_gene "OTTMUSG00000045232.1";
chr1	HAVANA	exon	9822034	9822173	0	+	.	gene_id "ENSMUSG00000097893.11"; transcript_id "ENSMUST00000289711.1"; gene_type "lncRNA"; gene_name "1700034P13Rik"; transcript_type "lncRNA"; transcript_name "1700034P13Rik-232"; exon_number 2; exon_id "ENSMUSE00001573723.1"; level 2; mgi_id "MGI:1920581"; tag "TAGENE"; havana_gene "OTTMUSG00000045232.1";
chr1	HAVANA	exon	9822034	9822173	0	+	.	gene_id "ENSMUSG00000097893.11"; transcript_id "ENSMUST00000289761.1"; gene_type "lncRNA"; gene_name "1700034P13Rik"; transcript_type "lncRNA"; transcript_name "1700034P13Rik-282"; exon_number 2; exon_id "ENSMUSE00001573723.1"; level 2; mgi_id "MGI:1920581"; tag "TAGENE"; havana_gene "OTTMUSG00000045232.1";
chr1	HAVANA	exon	9822034	9822173	0	+	.	gene_id "ENSMUSG00000097893.11"; transcript_id "ENSMUST00000289735.1"; gene_type "lncRNA"; gene_name "1700034P13Rik"; transcript_type "lncRNA"; transcript_name "1700034P13Rik-256"; exon_number 2; exon_id "ENSMUSE00001573723.1"; level 2; mgi_id "MGI:1920581"; tag "TAGENE"; havana_gene "OTTMUSG00000045232.1";
chr1	HAVANA	exon	9822034	9822173	0	+	.	gene_id "ENSMUSG00000097893.11"; transcript_id "ENSMUST00000289736.1"; gene_type "lncRNA"; gene_name "1700034P13Rik"; transcript_type "lncRNA"; transcript_name "1700034P13Rik-257"; exon_number 3; exon_id "ENSMUSE00001573723.1"; level 2; mgi_id "MGI:1920581"; tag "basic"; tag "TAGENE"; havana_gene "OTTMUSG00000045232.1";
chr1	HAVANA	exon	9822034	9822173	0	+	.	gene_id "ENSMUSG00000097893.11"; transcript_id "ENSMUST00000289749.1"; gene_type "lncRNA"; gene_name "1700034P13Rik"; transcript_type "lncRNA"; transcript_name "1700034P13Rik-270"; exon_number 2; exon_id "ENSMUSE00001573723.1"; level 2; mgi_id "MGI:1920581"; tag "TAGENE"; havana_gene "OTTMUSG00000045232.1";
chr1	HAVANA	exon	9822034	9822313	0	+	.	gene_id "ENSMUSG00000097893.11"; transcript_id "ENSMUST00000289745.1"; gene_type "lncRNA"; gene_name "1700034P13Rik"; transcript_type "lncRNA"; transcript_name "1700034P13Rik-266"; exon_number 3; exon_id "ENSMUSE00001573731.1"; level 2; mgi_id "MGI:1920581"; tag "TAGENE"; havana_gene "OTTMUSG00000045232.1";
chr1	HAVANA	exon	9822674	9822740	0	+	.	gene_id "ENSMUSG00000097893.11"; transcript_id "ENSMUST00000289692.1"; gene_type "lncRNA"; gene_name "1700034P13Rik"; transcript_type "lncRNA"; transcript_name "1700034P13Rik-213"; exon_number 2; exon_id "ENSMUSE00001573736.1"; level 2; mgi_id "MGI:1920581"; tag "TAGENE"; havana_gene "OTTMUSG00000045232.1";
chr1	HAVANA	exon	9822674	9822740	0	+	.	gene_id "ENSMUSG00000097893.11"; transcript_id "ENSMUST00000289731.1"; gene_type "lncRNA"; gene_name "1700034P13Rik"; transcript_type "lncRNA"; transcript_name "1700034P13Rik-252"; exon_number 2; exon_id "ENSMUSE00001573736.1"; level 2; mgi_id "MGI:1920581"; tag "TAGENE"; havana_gene "OTTMUSG00000045232.1";
chr1	HAVANA	exon	9822674	9822740	0	+	.	gene_id "ENSMUSG00000097893.11"; transcript_id "ENSMUST00000289735.1"; gene_type "lncRNA"; gene_name "1700034P13Rik"; transcript_type "lncRNA"; transcript_name "1700034P13Rik-256"; exon_number 3; exon_id "ENSMUSE00001573736.1"; level 2; mgi_id "MGI:1920581"; tag "TAGENE"; havana_gene "OTTMUSG00000045232.1";
chr1	HAVANA	exon	9822674	9822740	0	+	.	gene_id "ENSMUSG00000097893.11"; transcript_id "ENSMUST00000289736.1"; gene_type "lncRNA"; gene_name "1700034P13Rik"; transcript_type "lncRNA"; transcript_name "1700034P13Rik-257"; exon_number 4; exon_id "ENSMUSE00001573736.1"; level 2; mgi_id "MGI:1920581"; tag "basic"; tag "TAGENE"; havana_gene "OTTMUSG00000045232.1";
chr1	HAVANA	exon	9822674	9822789	0	+	.	gene_id "ENSMUSG00000097893.11"; transcript_id "ENSMUST00000191287.8"; gene_type "lncRNA"; gene_name "1700034P13Rik"; transcript_type "lncRNA"; transcript_name "1700034P13Rik-205"; exon_number 3; exon_id "ENSMUSE00001144804.2"; level 2; transcript_support_level "3"; mgi_id "MGI:1920581"; tag "basic"; tag "TAGENE"; havana_gene "OTTMUSG00000045232.1"; havana_transcript "OTTMUST00000118828.1";
chr1	HAVANA	exon	9822674	9822789	0	+	.	gene_id "ENSMUSG00000097893.11"; transcript_id "ENSMUST00000181821.8"; gene_type "lncRNA"; gene_name "1700034P13Rik"; transcript_type "lncRNA"; transcript_name "1700034P13Rik-202"; exon_number 2; exon_id "ENSMUSE00001144804.2"; level 2; transcript_support_level "1"; mgi_id "MGI:1920581"; tag "Ensembl_canonical"; tag "GENCODE_Primary"; havana_gene "OTTMUSG00000045232.1"; havana_transcript "OTTMUST00000118826.1";
chr1	HAVANA	exon	9822674	9822789	0	+	.	gene_id "ENSMUSG00000097893.11"; transcript_id "ENSMUST00000289704.1"; gene_type "lncRNA"; gene_name "1700034P13Rik"; transcript_type "lncRNA"; transcript_name "1700034P13Rik-225"; exon_number 2; exon_id "ENSMUSE00001144804.2"; level 2; mgi_id "MGI:1920581"; tag "TAGENE"; havana_gene "OTTMUSG00000045232.1";
chr1	HAVANA	exon	9822674	9822789	0	+	.	gene_id "ENSMUSG00000097893.11"; transcript_id "ENSMUST00000289705.1"; gene_type "lncRNA"; gene_name "1700034P13Rik"; transcript_type "lncRNA"; transcript_name "1700034P13Rik-226"; exon_number 2; exon_id "ENSMUSE00001144804.2"; level 2; mgi_id "MGI:1920581"; tag "TAGENE"; havana_gene "OTTMUSG00000045232.1";
chr1	HAVANA	exon	9822674	9822789	0	+	.	gene_id "ENSMUSG00000097893.11"; transcript_id "ENSMUST00000181358.8"; gene_type "lncRNA"; gene_name "1700034P13Rik"; transcript_type "lncRNA"; transcript_name "1700034P13Rik-201"; exon_number 2; exon_id "ENSMUSE00001144804.2"; level 2; transcript_support_level "1"; mgi_id "MGI:1920581"; tag "basic"; havana_gene "OTTMUSG00000045232.1"; havana_transcript "OTTMUST00000118827.1";
chr1	HAVANA	exon	9822674	9822789	0	+	.	gene_id "ENSMUSG00000097893.11"; transcript_id "ENSMUST00000289706.1"; gene_type "lncRNA"; gene_name "1700034P13Rik"; transcript_type "lncRNA"; transcript_name "1700034P13Rik-227"; exon_number 2; exon_id "ENSMUSE00001144804.2"; level 2; mgi_id "MGI:1920581"; tag "TAGENE"; havana_gene "OTTMUSG00000045232.1";
chr1	HAVANA	exon	9822674	9822789	0	+	.	gene_id "ENSMUSG00000097893.11"; transcript_id "ENSMUST00000289753.1"; gene_type "lncRNA"; gene_name "1700034P13Rik"; transcript_type "lncRNA"; transcript_name "1700034P13Rik-274"; exon_number 3; exon_id "ENSMUSE00001144804.2"; level 2; mgi_id "MGI:1920581"; tag "TAGENE"; havana_gene "OTTMUSG00000045232.1";
chr1	HAVANA	exon	9822674	9822789	0	+	.	gene_id "ENSMUSG00000097893.11"; transcript_id "ENSMUST00000289716.1"; gene_type "lncRNA"; gene_name "1700034P13Rik"; transcript_type "lncRNA"; transcript_name "1700034P13Rik-237"; exon_number 3; exon_id "ENSMUSE00001144804.2"; level 2; mgi_id "MGI:1920581"; tag "TAGENE"; havana_gene "OTTMUSG00000045232.1";
chr1	HAVANA	exon	9822674	9822789	0	+	.	gene_id "ENSMUSG00000097893.11"; transcript_id "ENSMUST00000289718.1"; gene_type "lncRNA"; gene_name "1700034P13Rik"; transcript_type "lncRNA"; transcript_name "1700034P13Rik-239"; exon_number 3; exon_id "ENSMUSE00001144804.2"; level 2; mgi_id "MGI:1920581"; tag "TAGENE"; havana_gene "OTTMUSG00000045232.1";
chr1	HAVANA	exon	9822674	9822789	0	+	.	gene_id "ENSMUSG00000097893.11"; transcript_id "ENSMUST00000289717.1"; gene_type "lncRNA"; gene_name "1700034P13Rik"; transcript_type "lncRNA"; transcript_name "1700034P13Rik-238"; exon_number 3; exon_id "ENSMUSE00001144804.2"; level 2; mgi_id "MGI:1920581"; tag "TAGENE"; havana_gene "OTTMUSG00000045232.1";
chr1	HAVANA	exon	9822674	9822789	0	+	.	gene_id "ENSMUSG00000097893.11"; transcript_id "ENSMUST00000289713.1"; gene_type "lncRNA"; gene_name "1700034P13Rik"; transcript_type "lncRNA"; transcript_name "1700034P13Rik-234"; exon_number 2; exon_id "ENSMUSE00001144804.2"; level 2; mgi_id "MGI:1920581"; tag "TAGENE"; havana_gene "OTTMUSG00000045232.1";
chr1	HAVANA	exon	9822674	9822789	0	+	.	gene_id "ENSMUSG00000097893.11"; transcript_id "ENSMUST00000289688.1"; gene_type "lncRNA"; gene_name "1700034P13Rik"; transcript_type "lncRNA"; transcript_name "1700034P13Rik-209"; exon_number 2; exon_id "ENSMUSE00001144804.2"; level 2; mgi_id "MGI:1920581"; tag "TAGENE"; havana_gene "OTTMUSG00000045232.1";
chr1	HAVANA	exon	9822674	9822789	0	+	.	gene_id "ENSMUSG00000097893.11"; transcript_id "ENSMUST00000289720.1"; gene_type "lncRNA"; gene_name "1700034P13Rik"; transcript_type "lncRNA"; transcript_name "1700034P13Rik-241"; exon_number 3; exon_id "ENSMUSE00001144804.2"; level 2; mgi_id "MGI:1920581"; tag "TAGENE"; havana_gene "OTTMUSG00000045232.1";
chr1	HAVANA	exon	9822674	9822789	0	+	.	gene_id "ENSMUSG00000097893.11"; transcript_id "ENSMUST00000289694.1"; gene_type "lncRNA"; gene_name "1700034P13Rik"; transcript_type "lncRNA"; transcript_name "1700034P13Rik-215"; exon_number 2; exon_id "ENSMUSE00001144804.2"; level 2; mgi_id "MGI:1920581"; tag "TAGENE"; havana_gene "OTTMUSG00000045232.1";
chr1	HAVANA	exon	9822674	9822789	0	+	.	gene_id "ENSMUSG00000097893.11"; transcript_id "ENSMUST00000289721.1"; gene_type "lncRNA"; gene_name "1700034P13Rik"; transcript_type "lncRNA"; transcript_name "1700034P13Rik-242"; exon_number 2; exon_id "ENSMUSE00001144804.2"; level 2; mgi_id "MGI:1920581"; tag "TAGENE"; havana_gene "OTTMUSG00000045232.1";
chr1	HAVANA	exon	9822674	9822789	0	+	.	gene_id "ENSMUSG00000097893.11"; transcript_id "ENSMUST00000209020.3"; gene_type "lncRNA"; gene_name "1700034P13Rik"; transcript_type "lncRNA"; transcript_name "1700034P13Rik-207"; exon_number 3; exon_id "ENSMUSE00001144804.2"; level 2; transcript_support_level "5"; mgi_id "MGI:1920581"; tag "RNA_Seq_supported_only"; tag "TAGENE"; havana_gene "OTTMUSG00000045232.1"; havana_transcript "OTTMUST00000146460.1";
chr1	HAVANA	exon	9822674	9822789	0	+	.	gene_id "ENSMUSG00000097893.11"; transcript_id "ENSMUST00000289695.1"; gene_type "lncRNA"; gene_name "1700034P13Rik"; transcript_type "lncRNA"; transcript_name "1700034P13Rik-216"; exon_number 2; exon_id "ENSMUSE00001144804.2"; level 2; mgi_id "MGI:1920581"; tag "TAGENE"; havana_gene "OTTMUSG00000045232.1";
chr1	HAVANA	exon	9822674	9822789	0	+	.	gene_id "ENSMUSG00000097893.11"; transcript_id "ENSMUST00000289723.1"; gene_type "lncRNA"; gene_name "1700034P13Rik"; transcript_type "lncRNA"; transcript_name "1700034P13Rik-244"; exon_number 4; exon_id "ENSMUSE00001144804.2"; level 2; mgi_id "MGI:1920581"; tag "TAGENE"; havana_gene "OTTMUSG00000045232.1";
chr1	HAVANA	exon	9822674	9822789	0	+	.	gene_id "ENSMUSG00000097893.11"; transcript_id "ENSMUST00000289696.1"; gene_type "lncRNA"; gene_name "1700034P13Rik"; transcript_type "lncRNA"; transcript_name "1700034P13Rik-217"; exon_number 2; exon_id "ENSMUSE00001144804.2"; level 2; mgi_id "MGI:1920581"; tag "TAGENE"; havana_gene "OTTMUSG00000045232.1";
chr1	HAVANA	exon	9822674	9822789	0	+	.	gene_id "ENSMUSG00000097893.11"; transcript_id "ENSMUST00000289726.1"; gene_type "lncRNA"; gene_name "1700034P13Rik"; transcript_type "lncRNA"; transcript_name "1700034P13Rik-247"; exon_number 3; exon_id "ENSMUSE00001144804.2"; level 2; mgi_id "MGI:1920581"; tag "TAGENE"; havana_gene "OTTMUSG00000045232.1";
chr1	HAVANA	exon	9822674	9822789	0	+	.	gene_id "ENSMUSG00000097893.11"; transcript_id "ENSMUST00000289725.1"; gene_type "lncRNA"; gene_name "1700034P13Rik"; transcript_type "lncRNA"; transcript_name "1700034P13Rik-246"; exon_number 3; exon_id "ENSMUSE00001144804.2"; level 2; mgi_id "MGI:1920581"; tag "TAGENE"; havana_gene "OTTMUSG00000045232.1";
chr1	HAVANA	exon	9822674	9822789	0	+	.	gene_id "ENSMUSG00000097893.11"; transcript_id "ENSMUST00000289722.1"; gene_type "lncRNA"; gene_name "1700034P13Rik"; transcript_type "lncRNA"; transcript_name "1700034P13Rik-243"; exon_number 2; exon_id "ENSMUSE00001144804.2"; level 2; mgi_id "MGI:1920581"; tag "TAGENE"; havana_gene "OTTMUSG00000045232.1";
chr1	HAVANA	exon	9822674	9822789	0	+	.	gene_id "ENSMUSG00000097893.11"; transcript_id "ENSMUST00000289689.1"; gene_type "lncRNA"; gene_name "1700034P13Rik"; transcript_type "lncRNA"; transcript_name "1700034P13Rik-210"; exon_number 2; exon_id "ENSMUSE00001144804.2"; level 2; mgi_id "MGI:1920581"; tag "TAGENE"; havana_gene "OTTMUSG00000045232.1";
chr1	HAVANA	exon	9822674	9822789	0	+	.	gene_id "ENSMUSG00000097893.11"; transcript_id "ENSMUST00000289724.1"; gene_type "lncRNA"; gene_name "1700034P13Rik"; transcript_type "lncRNA"; transcript_name "1700034P13Rik-245"; exon_number 3; exon_id "ENSMUSE00001144804.2"; level 2; mgi_id "MGI:1920581"; tag "TAGENE"; havana_gene "OTTMUSG00000045232.1";
chr1	HAVANA	exon	9822674	9822789	0	+	.	gene_id "ENSMUSG00000097893.11"; transcript_id "ENSMUST00000289697.1"; gene_type "lncRNA"; gene_name "1700034P13Rik"; transcript_type "lncRNA"; transcript_name "1700034P13Rik-218"; exon_number 2; exon_id "ENSMUSE00001144804.2"; level 2; mgi_id "MGI:1920581"; tag "basic"; tag "TAGENE"; havana_gene "OTTMUSG00000045232.1";
chr1	HAVANA	exon	9822674	9822789	0	+	.	gene_id "ENSMUSG00000097893.11"; transcript_id "ENSMUST00000289701.1"; gene_type "lncRNA"; gene_name "1700034P13Rik"; transcript_type "lncRNA"; transcript_name "1700034P13Rik-222"; exon_number 3; exon_id "ENSMUSE00001144804.2"; level 2; mgi_id "MGI:1920581"; tag "TAGENE"; havana_gene "OTTMUSG00000045232.1";
chr1	HAVANA	exon	9822674	9822789	0	+	.	gene_id "ENSMUSG00000097893.11"; transcript_id "ENSMUST00000289707.1"; gene_type "lncRNA"; gene_name "1700034P13Rik"; transcript_type "lncRNA"; transcript_name "1700034P13Rik-228"; exon_number 2; exon_id "ENSMUSE00001144804.2"; level 2; mgi_id "MGI:1920581"; tag "TAGENE"; havana_gene "OTTMUSG00000045232.1";
chr1	HAVANA	exon	9822674	9822789	0	+	.	gene_id "ENSMUSG00000097893.11"; transcript_id "ENSMUST00000289702.1"; gene_type "lncRNA"; gene_name "1700034P13Rik"; transcript_type "lncRNA"; transcript_name "1700034P13Rik-223"; exon_number 3; exon_id "ENSMUSE00001144804.2"; level 2; mgi_id "MGI:1920581"; tag "TAGENE"; havana_gene "OTTMUSG00000045232.1";
chr1	HAVANA	exon	9822674	9822789	0	+	.	gene_id "ENSMUSG00000097893.11"; transcript_id "ENSMUST00000289703.1"; gene_type "lncRNA"; gene_name "1700034P13Rik"; transcript_type "lncRNA"; transcript_name "1700034P13Rik-224"; exon_number 2; exon_id "ENSMUSE00001144804.2"; level 2; mgi_id "MGI:1920581"; tag "TAGENE"; havana_gene "OTTMUSG00000045232.1";
chr1	HAVANA	exon	9822674	9822789	0	+	.	gene_id "ENSMUSG00000097893.11"; transcript_id "ENSMUST00000289727.1"; gene_type "lncRNA"; gene_name "1700034P13Rik"; transcript_type "lncRNA"; transcript_name "1700034P13Rik-248"; exon_number 4; exon_id "ENSMUSE00001144804.2"; level 2; mgi_id "MGI:1920581"; tag "TAGENE"; havana_gene "OTTMUSG00000045232.1";
chr1	HAVANA	exon	9822674	9822789	0	+	.	gene_id "ENSMUSG00000097893.11"; transcript_id "ENSMUST00000289709.1"; gene_type "lncRNA"; gene_name "1700034P13Rik"; transcript_type "lncRNA"; transcript_name "1700034P13Rik-230"; exon_number 2; exon_id "ENSMUSE00001144804.2"; level 2; mgi_id "MGI:1920581"; tag "TAGENE"; havana_gene "OTTMUSG00000045232.1";
chr1	HAVANA	exon	9822674	9822789	0	+	.	gene_id "ENSMUSG00000097893.11"; transcript_id "ENSMUST00000289690.1"; gene_type "lncRNA"; gene_name "1700034P13Rik"; transcript_type "lncRNA"; transcript_name "1700034P13Rik-211"; exon_number 2; exon_id "ENSMUSE00001144804.2"; level 2; mgi_id "MGI:1920581"; tag "TAGENE"; havana_gene "OTTMUSG00000045232.1";
chr1	HAVANA	exon	9822674	9822789	0	+	.	gene_id "ENSMUSG00000097893.11"; transcript_id "ENSMUST00000289751.1"; gene_type "lncRNA"; gene_name "1700034P13Rik"; transcript_type "lncRNA"; transcript_name "1700034P13Rik-272"; exon_number 3; exon_id "ENSMUSE00001144804.2"; level 2; mgi_id "MGI:1920581"; tag "TAGENE"; havana_gene "OTTMUSG00000045232.1";
chr1	HAVANA	exon	9822674	9822789	0	+	.	gene_id "ENSMUSG00000097893.11"; transcript_id "ENSMUST00000289728.1"; gene_type "lncRNA"; gene_name "1700034P13Rik"; transcript_type "lncRNA"; transcript_name "1700034P13Rik-249"; exon_number 2; exon_id "ENSMUSE00001144804.2"; level 2; mgi_id "MGI:1920581"; tag "TAGENE"; havana_gene "OTTMUSG00000045232.1";
chr1	HAVANA	exon	9822674	9822789	0	+	.	gene_id "ENSMUSG00000097893.11"; transcript_id "ENSMUST00000289698.1"; gene_type "lncRNA"; gene_name "1700034P13Rik"; transcript_type "lncRNA"; transcript_name "1700034P13Rik-219"; exon_number 2; exon_id "ENSMUSE00001144804.2"; level 2; mgi_id "MGI:1920581"; tag "TAGENE"; havana_gene "OTTMUSG00000045232.1";
chr1	HAVANA	exon	9822674	9822789	0	+	.	gene_id "ENSMUSG00000097893.11"; transcript_id "ENSMUST00000189431.3"; gene_type "lncRNA"; gene_name "1700034P13Rik"; transcript_type "lncRNA"; transcript_name "1700034P13Rik-204"; exon_number 3; exon_id "ENSMUSE00001144804.2"; level 2; transcript_support_level "5"; mgi_id "MGI:1920581"; tag "basic"; tag "TAGENE"; havana_gene "OTTMUSG00000045232.1"; havana_transcript "OTTMUST00000118829.1";
chr1	HAVANA	exon	9822674	9822789	0	+	.	gene_id "ENSMUSG00000097893.11"; transcript_id "ENSMUST00000289710.1"; gene_type "lncRNA"; gene_name "1700034P13Rik"; transcript_type "lncRNA"; transcript_name "1700034P13Rik-231"; exon_number 3; exon_id "ENSMUSE00001144804.2"; level 2; mgi_id "MGI:1920581"; tag "TAGENE"; havana_gene "OTTMUSG00000045232.1";
chr1	HAVANA	exon	9822674	9822789	0	+	.	gene_id "ENSMUSG00000097893.11"; transcript_id "ENSMUST00000207445.3"; gene_type "lncRNA"; gene_name "1700034P13Rik"; transcript_type "lncRNA"; transcript_name "1700034P13Rik-206"; exon_number 3; exon_id "ENSMUSE00001144804.2"; level 2; transcript_support_level "5"; mgi_id "MGI:1920581"; tag "RNA_Seq_supported_only"; tag "TAGENE"; havana_gene "OTTMUSG00000045232.1"; havana_transcript "OTTMUST00000146459.1";
chr1	HAVANA	exon	9822674	9822789	0	+	.	gene_id "ENSMUSG00000097893.11"; transcript_id "ENSMUST00000289730.1"; gene_type "lncRNA"; gene_name "1700034P13Rik"; transcript_type "lncRNA"; transcript_name "1700034P13Rik-251"; exon_number 4; exon_id "ENSMUSE00001144804.2"; level 2; mgi_id "MGI:1920581"; tag "TAGENE"; havana_gene "OTTMUSG00000045232.1";
chr1	HAVANA	exon	9822674	9822789	0	+	.	gene_id "ENSMUSG00000097893.11"; transcript_id "ENSMUST00000289729.1"; gene_type "lncRNA"; gene_name "1700034P13Rik"; transcript_type "lncRNA"; transcript_name "1700034P13Rik-250"; exon_number 2; exon_id "ENSMUSE00001144804.2"; level 2; mgi_id "MGI:1920581"; tag "TAGENE"; havana_gene "OTTMUSG00000045232.1";
chr1	HAVANA	exon	9822674	9822789	0	+	.	gene_id "ENSMUSG00000097893.11"; transcript_id "ENSMUST00000289708.1"; gene_type "lncRNA"; gene_name "1700034P13Rik"; transcript_type "lncRNA"; transcript_name "1700034P13Rik-229"; exon_number 3; exon_id "ENSMUSE00001144804.2"; level 2; mgi_id "MGI:1920581"; tag "basic"; tag "TAGENE"; havana_gene "OTTMUSG00000045232.1";
chr1	HAVANA	exon	9822674	9822789	0	+	.	gene_id "ENSMUSG00000097893.11"; transcript_id "ENSMUST00000289691.1"; gene_type "lncRNA"; gene_name "1700034P13Rik"; transcript_type "lncRNA"; transcript_name "1700034P13Rik-212"; exon_number 2; exon_id "ENSMUSE00001144804.2"; level 2; mgi_id "MGI:1920581"; tag "TAGENE"; havana_gene "OTTMUSG00000045232.1";
chr1	HAVANA	exon	9822674	9822789	0	+	.	gene_id "ENSMUSG00000097893.11"; transcript_id "ENSMUST00000289733.1"; gene_type "lncRNA"; gene_name "1700034P13Rik"; transcript_type "lncRNA"; transcript_name "1700034P13Rik-254"; exon_number 3; exon_id "ENSMUSE00001144804.2"; level 2; mgi_id "MGI:1920581"; tag "TAGENE"; havana_gene "OTTMUSG00000045232.1";
chr1	HAVANA	exon	9822674	9822789	0	+	.	gene_id "ENSMUSG00000097893.11"; transcript_id "ENSMUST00000289732.1"; gene_type "lncRNA"; gene_name "1700034P13Rik"; transcript_type "lncRNA"; transcript_name "1700034P13Rik-253"; exon_number 2; exon_id "ENSMUSE00001144804.2"; level 2; mgi_id "MGI:1920581"; tag "TAGENE"; havana_gene "OTTMUSG00000045232.1";
chr1	HAVANA	exon	9822674	9822789	0	+	.	gene_id "ENSMUSG00000097893.11"; transcript_id "ENSMUST00000289711.1"; gene_type "lncRNA"; gene_name "1700034P13Rik"; transcript_type "lncRNA"; transcript_name "1700034P13Rik-232"; exon_number 3; exon_id "ENSMUSE00001144804.2"; level 2; mgi_id "MGI:1920581"; tag "TAGENE"; havana_gene "OTTMUSG00000045232.1";
chr1	HAVANA	exon	9822674	9822789	0	+	.	gene_id "ENSMUSG00000097893.11"; transcript_id "ENSMUST00000289752.1"; gene_type "lncRNA"; gene_name "1700034P13Rik"; transcript_type "lncRNA"; transcript_name "1700034P13Rik-273"; exon_number 3; exon_id "ENSMUSE00001144804.2"; level 2; mgi_id "MGI:1920581"; tag "TAGENE"; havana_gene "OTTMUSG00000045232.1";
chr1	HAVANA	exon	9822674	9822789	0	+	.	gene_id "ENSMUSG00000097893.11"; transcript_id "ENSMUST00000289734.1"; gene_type "lncRNA"; gene_name "1700034P13Rik"; transcript_type "lncRNA"; transcript_name "1700034P13Rik-255"; exon_number 3; exon_id "ENSMUSE00001144804.2"; level 2; mgi_id "MGI:1920581"; tag "TAGENE"; havana_gene "OTTMUSG00000045232.1";
chr1	HAVANA	exon	9822674	9822789	0	+	.	gene_id "ENSMUSG00000097893.11"; transcript_id "ENSMUST00000289714.1"; gene_type "lncRNA"; gene_name "1700034P13Rik"; transcript_type "lncRNA"; transcript_name "1700034P13Rik-235"; exon_number 2; exon_id "ENSMUSE00001144804.2"; level 2; mgi_id "MGI:1920581"; tag "TAGENE"; havana_gene "OTTMUSG00000045232.1";
chr1	HAVANA	exon	9822674	9822789	0	+	.	gene_id "ENSMUSG00000097893.11"; transcript_id "ENSMUST00000289712.1"; gene_type "lncRNA"; gene_name "1700034P13Rik"; transcript_type "lncRNA"; transcript_name "1700034P13Rik-233"; exon_number 4; exon_id "ENSMUSE00001144804.2"; level 2; mgi_id "MGI:1920581"; tag "TAGENE"; havana_gene "OTTMUSG00000045232.1";
chr1	HAVANA	exon	9822674	9822789	0	+	.	gene_id "ENSMUSG00000097893.11"; transcript_id "ENSMUST00000289737.1"; gene_type "lncRNA"; gene_name "1700034P13Rik"; transcript_type "lncRNA"; transcript_name "1700034P13Rik-258"; exon_number 4; exon_id "ENSMUSE00001144804.2"; level 2; mgi_id "MGI:1920581"; tag "TAGENE"; havana_gene "OTTMUSG00000045232.1";
chr1	HAVANA	exon	9822674	9822789	0	+	.	gene_id "ENSMUSG00000097893.11"; transcript_id "ENSMUST00000289719.1"; gene_type "lncRNA"; gene_name "1700034P13Rik"; transcript_type "lncRNA"; transcript_name "1700034P13Rik-240"; exon_number 4; exon_id "ENSMUSE00001144804.2"; level 2; mgi_id "MGI:1920581"; tag "TAGENE"; havana_gene "OTTMUSG00000045232.1";
chr1	HAVANA	exon	9822674	9822789	0	+	.	gene_id "ENSMUSG00000097893.11"; transcript_id "ENSMUST00000289739.1"; gene_type "lncRNA"; gene_name "1700034P13Rik"; transcript_type "lncRNA"; transcript_name "1700034P13Rik-260"; exon_number 3; exon_id "ENSMUSE00001144804.2"; level 2; mgi_id "MGI:1920581"; tag "TAGENE"; havana_gene "OTTMUSG00000045232.1";
chr1	HAVANA	exon	9822674	9822789	0	+	.	gene_id "ENSMUSG00000097893.11"; transcript_id "ENSMUST00000289738.1"; gene_type "lncRNA"; gene_name "1700034P13Rik"; transcript_type "lncRNA"; transcript_name "1700034P13Rik-259"; exon_number 2; exon_id "ENSMUSE00001144804.2"; level 2; mgi_id "MGI:1920581"; tag "TAGENE"; havana_gene "OTTMUSG00000045232.1";
chr1	HAVANA	exon	9822674	9822789	0	+	.	gene_id "ENSMUSG00000097893.11"; transcript_id "ENSMUST00000289699.1"; gene_type "lncRNA"; gene_name "1700034P13Rik"; transcript_type "lncRNA"; transcript_name "1700034P13Rik-220"; exon_number 2; exon_id "ENSMUSE00001144804.2"; level 2; mgi_id "MGI:1920581"; tag "TAGENE"; havana_gene "OTTMUSG00000045232.1";
chr1	HAVANA	exon	9822674	9822789	0	+	.	gene_id "ENSMUSG00000097893.11"; transcript_id "ENSMUST00000289742.1"; gene_type "lncRNA"; gene_name "1700034P13Rik"; transcript_type "lncRNA"; transcript_name "1700034P13Rik-263"; exon_number 2; exon_id "ENSMUSE00001144804.2"; level 2; mgi_id "MGI:1920581"; tag "TAGENE"; havana_gene "OTTMUSG00000045232.1";
chr1	HAVANA	exon	9822674	9822789	0	+	.	gene_id "ENSMUSG00000097893.11"; transcript_id "ENSMUST00000289743.1"; gene_type "lncRNA"; gene_name "1700034P13Rik"; transcript_type "lncRNA"; transcript_name "1700034P13Rik-264"; exon_number 2; exon_id "ENSMUSE00001144804.2"; level 2; mgi_id "MGI:1920581"; tag "TAGENE"; havana_gene "OTTMUSG00000045232.1";
chr1	HAVANA	exon	9822674	9822789	0	+	.	gene_id "ENSMUSG00000097893.11"; transcript_id "ENSMUST00000289744.1"; gene_type "lncRNA"; gene_name "1700034P13Rik"; transcript_type "lncRNA"; transcript_name "1700034P13Rik-265"; exon_number 2; exon_id "ENSMUSE00001144804.2"; level 2; mgi_id "MGI:1920581"; tag "TAGENE"; havana_gene "OTTMUSG00000045232.1";
chr1	HAVANA	exon	9822674	9822789	0	+	.	gene_id "ENSMUSG00000097893.11"; transcript_id "ENSMUST00000289741.1"; gene_type "lncRNA"; gene_name "1700034P13Rik"; transcript_type "lncRNA"; transcript_name "1700034P13Rik-262"; exon_number 2; exon_id "ENSMUSE00001144804.2"; level 2; mgi_id "MGI:1920581"; tag "TAGENE"; havana_gene "OTTMUSG00000045232.1";
chr1	HAVANA	exon	9822674	9822789	0	+	.	gene_id "ENSMUSG00000097893.11"; transcript_id "ENSMUST00000289715.1"; gene_type "lncRNA"; gene_name "1700034P13Rik"; transcript_type "lncRNA"; transcript_name "1700034P13Rik-236"; exon_number 3; exon_id "ENSMUSE00001144804.2"; level 2; mgi_id "MGI:1920581"; tag "TAGENE"; havana_gene "OTTMUSG00000045232.1";
chr1	HAVANA	exon	9822674	9822789	0	+	.	gene_id "ENSMUSG00000097893.11"; transcript_id "ENSMUST00000289745.1"; gene_type "lncRNA"; gene_name "1700034P13Rik"; transcript_type "lncRNA"; transcript_name "1700034P13Rik-266"; exon_number 4; exon_id "ENSMUSE00001144804.2"; level 2; mgi_id "MGI:1920581"; tag "TAGENE"; havana_gene "OTTMUSG00000045232.1";
chr1	HAVANA	exon	9822674	9822789	0	+	.	gene_id "ENSMUSG00000097893.11"; transcript_id "ENSMUST00000289746.1"; gene_type "lncRNA"; gene_name "1700034P13Rik"; transcript_type "lncRNA"; transcript_name "1700034P13Rik-267"; exon_number 2; exon_id "ENSMUSE00001144804.2"; level 2; mgi_id "MGI:1920581"; tag "TAGENE"; havana_gene "OTTMUSG00000045232.1";
chr1	HAVANA	exon	9822674	9822789	0	+	.	gene_id "ENSMUSG00000097893.11"; transcript_id "ENSMUST00000289747.1"; gene_type "lncRNA"; gene_name "1700034P13Rik"; transcript_type "lncRNA"; transcript_name "1700034P13Rik-268"; exon_number 3; exon_id "ENSMUSE00001144804.2"; level 2; mgi_id "MGI:1920581"; tag "TAGENE"; havana_gene "OTTMUSG00000045232.1";
chr1	HAVANA	exon	9822674	9822789	0	+	.	gene_id "ENSMUSG00000097893.11"; transcript_id "ENSMUST00000289740.1"; gene_type "lncRNA"; gene_name "1700034P13Rik"; transcript_type "lncRNA"; transcript_name "1700034P13Rik-261"; exon_number 2; exon_id "ENSMUSE00001144804.2"; level 2; mgi_id "MGI:1920581"; tag "TAGENE"; havana_gene "OTTMUSG00000045232.1";
chr1	HAVANA	exon	9822674	9822789	0	+	.	gene_id "ENSMUSG00000097893.11"; transcript_id "ENSMUST00000289700.1"; gene_type "lncRNA"; gene_name "1700034P13Rik"; transcript_type "lncRNA"; transcript_name "1700034P13Rik-221"; exon_number 2; exon_id "ENSMUSE00001144804.2"; level 2; mgi_id "MGI:1920581"; tag "basic"; tag "TAGENE"; havana_gene "OTTMUSG00000045232.1";
chr1	HAVANA	exon	9822674	9822789	0	+	.	gene_id "ENSMUSG00000097893.11"; transcript_id "ENSMUST00000289748.1"; gene_type "lncRNA"; gene_name "1700034P13Rik"; transcript_type "lncRNA"; transcript_name "1700034P13Rik-269"; exon_number 3; exon_id "ENSMUSE00001144804.2"; level 2; mgi_id "MGI:1920581"; tag "TAGENE"; havana_gene "OTTMUSG00000045232.1";
chr1	HAVANA	exon	9822674	9822789	0	+	.	gene_id "ENSMUSG00000097893.11"; transcript_id "ENSMUST00000289749.1"; gene_type "lncRNA"; gene_name "1700034P13Rik"; transcript_type "lncRNA"; transcript_name "1700034P13Rik-270"; exon_number 3; exon_id "ENSMUSE00001144804.2"; level 2; mgi_id "MGI:1920581"; tag "TAGENE"; havana_gene "OTTMUSG00000045232.1";
chr1	ENSEMBL_gcm37	exon	9822674	9822789	0.0781753369094265	+	.	gene_id "ENSMUSG00000097893.11"; transcript_id "ENSMUSG00000097893.11_tx_29"; exon_id "chr1_9822674_9822789_+"; exonnum "4"; txlen "763";
chr1	HAVANA	exon	9822674	9822802	0	+	.	gene_id "ENSMUSG00000097893.11"; transcript_id "ENSMUST00000289761.1"; gene_type "lncRNA"; gene_name "1700034P13Rik"; transcript_type "lncRNA"; transcript_name "1700034P13Rik-282"; exon_number 3; exon_id "ENSMUSE00001573678.1"; level 2; mgi_id "MGI:1920581"; tag "TAGENE"; havana_gene "OTTMUSG00000045232.1";
chr1	HAVANA	exon	9827889	9827905	0	+	.	gene_id "ENSMUSG00000097893.11"; transcript_id "ENSMUST00000289753.1"; gene_type "lncRNA"; gene_name "1700034P13Rik"; transcript_type "lncRNA"; transcript_name "1700034P13Rik-274"; exon_number 4; exon_id "ENSMUSE00001573701.1"; level 2; mgi_id "MGI:1920581"; tag "TAGENE"; havana_gene "OTTMUSG00000045232.1";
chr1	HAVANA	exon	9827889	9828193	0	+	.	gene_id "ENSMUSG00000097893.11"; transcript_id "ENSMUST00000289752.1"; gene_type "lncRNA"; gene_name "1700034P13Rik"; transcript_type "lncRNA"; transcript_name "1700034P13Rik-273"; exon_number 4; exon_id "ENSMUSE00001573747.1"; level 2; mgi_id "MGI:1920581"; tag "TAGENE"; havana_gene "OTTMUSG00000045232.1";
chr1	HAVANA	exon	9827889	9828394	0	+	.	gene_id "ENSMUSG00000097893.11"; transcript_id "ENSMUST00000289751.1"; gene_type "lncRNA"; gene_name "1700034P13Rik"; transcript_type "lncRNA"; transcript_name "1700034P13Rik-272"; exon_number 4; exon_id "ENSMUSE00001573748.1"; level 2; mgi_id "MGI:1920581"; tag "TAGENE"; havana_gene "OTTMUSG00000045232.1";
chr1	HAVANA	exon	9828914	9829037	0	+	.	gene_id "ENSMUSG00000097893.11"; transcript_id "ENSMUST00000289750.1"; gene_type "lncRNA"; gene_name "1700034P13Rik"; transcript_type "lncRNA"; transcript_name "1700034P13Rik-271"; exon_number 1; exon_id "ENSMUSE00001573681.1"; level 2; mgi_id "MGI:1920581"; tag "TAGENE"; havana_gene "OTTMUSG00000045232.1";
chr1	HAVANA	transcript	9828914	9841151	0	+	.	gene_id "ENSMUSG00000097893.11"; transcript_id "ENSMUST00000289750.1"; gene_type "lncRNA"; gene_name "1700034P13Rik"; transcript_type "lncRNA"; transcript_name "1700034P13Rik-271"; level 2; mgi_id "MGI:1920581"; tag "TAGENE"; havana_gene "OTTMUSG00000045232.1";
chr1	HAVANA	exon	9834424	9834496	0	+	.	gene_id "ENSMUSG00000097893.11"; transcript_id "ENSMUST00000289759.1"; gene_type "lncRNA"; gene_name "1700034P13Rik"; transcript_type "lncRNA"; transcript_name "1700034P13Rik-280"; exon_number 1; exon_id "ENSMUSE00001573708.1"; level 2; mgi_id "MGI:1920581"; tag "TAGENE"; havana_gene "OTTMUSG00000045232.1";
chr1	HAVANA	transcript	9834424	9841154	0	+	.	gene_id "ENSMUSG00000097893.11"; transcript_id "ENSMUST00000289759.1"; gene_type "lncRNA"; gene_name "1700034P13Rik"; transcript_type "lncRNA"; transcript_name "1700034P13Rik-280"; level 2; mgi_id "MGI:1920581"; tag "TAGENE"; havana_gene "OTTMUSG00000045232.1";
chr1	HAVANA	exon	9834463	9834496	0	+	.	gene_id "ENSMUSG00000097893.11"; transcript_id "ENSMUST00000289756.1"; gene_type "lncRNA"; gene_name "1700034P13Rik"; transcript_type "lncRNA"; transcript_name "1700034P13Rik-277"; exon_number 1; exon_id "ENSMUSE00001573662.1"; level 2; mgi_id "MGI:1920581"; tag "TAGENE"; havana_gene "OTTMUSG00000045232.1";
chr1	HAVANA	exon	9834463	9834748	0	+	.	gene_id "ENSMUSG00000097893.11"; transcript_id "ENSMUST00000289760.1"; gene_type "lncRNA"; gene_name "1700034P13Rik"; transcript_type "lncRNA"; transcript_name "1700034P13Rik-281"; exon_number 1; exon_id "ENSMUSE00001573643.1"; level 2; mgi_id "MGI:1920581"; tag "TAGENE"; havana_gene "OTTMUSG00000045232.1";
chr1	HAVANA	transcript	9834463	9841151	0	+	.	gene_id "ENSMUSG00000097893.11"; transcript_id "ENSMUST00000289760.1"; gene_type "lncRNA"; gene_name "1700034P13Rik"; transcript_type "lncRNA"; transcript_name "1700034P13Rik-281"; level 2; mgi_id "MGI:1920581"; tag "TAGENE"; havana_gene "OTTMUSG00000045232.1";
chr1	HAVANA	transcript	9834463	9841403	0	+	.	gene_id "ENSMUSG00000097893.11"; transcript_id "ENSMUST00000289756.1"; gene_type "lncRNA"; gene_name "1700034P13Rik"; transcript_type "lncRNA"; transcript_name "1700034P13Rik-277"; level 2; mgi_id "MGI:1920581"; tag "TAGENE"; havana_gene "OTTMUSG00000045232.1";
chr1	HAVANA	exon	9834468	9834496	0	+	.	gene_id "ENSMUSG00000097893.11"; transcript_id "ENSMUST00000289767.1"; gene_type "lncRNA"; gene_name "1700034P13Rik"; transcript_type "lncRNA"; transcript_name "1700034P13Rik-288"; exon_number 1; exon_id "ENSMUSE00001573744.1"; level 2; mgi_id "MGI:1920581"; tag "TAGENE"; havana_gene "OTTMUSG00000045232.1";
chr1	HAVANA	transcript	9834468	9834830	0	+	.	gene_id "ENSMUSG00000097893.11"; transcript_id "ENSMUST00000289767.1"; gene_type "lncRNA"; gene_name "1700034P13Rik"; transcript_type "lncRNA"; transcript_name "1700034P13Rik-288"; level 2; mgi_id "MGI:1920581"; tag "TAGENE"; havana_gene "OTTMUSG00000045232.1";
chr1	HAVANA	exon	9834470	9834748	0	+	.	gene_id "ENSMUSG00000097893.11"; transcript_id "ENSMUST00000289757.1"; gene_type "lncRNA"; gene_name "1700034P13Rik"; transcript_type "lncRNA"; transcript_name "1700034P13Rik-278"; exon_number 1; exon_id "ENSMUSE00001573651.1"; level 2; mgi_id "MGI:1920581"; tag "TAGENE"; havana_gene "OTTMUSG00000045232.1";
chr1	HAVANA	transcript	9834470	9841385	0	+	.	gene_id "ENSMUSG00000097893.11"; transcript_id "ENSMUST00000289757.1"; gene_type "lncRNA"; gene_name "1700034P13Rik"; transcript_type "lncRNA"; transcript_name "1700034P13Rik-278"; level 2; mgi_id "MGI:1920581"; tag "TAGENE"; havana_gene "OTTMUSG00000045232.1";
chr1	HAVANA	exon	9834475	9834496	0	+	.	gene_id "ENSMUSG00000097893.11"; transcript_id "ENSMUST00000289693.1"; gene_type "lncRNA"; gene_name "1700034P13Rik"; transcript_type "lncRNA"; transcript_name "1700034P13Rik-214"; exon_number 1; exon_id "ENSMUSE00001573749.1"; level 2; mgi_id "MGI:1920581"; tag "basic"; tag "TAGENE"; havana_gene "OTTMUSG00000045232.1";
chr1	HAVANA	transcript	9834475	9861544	0	+	.	gene_id "ENSMUSG00000097893.11"; transcript_id "ENSMUST00000289693.1"; gene_type "lncRNA"; gene_name "1700034P13Rik"; transcript_type "lncRNA"; transcript_name "1700034P13Rik-214"; level 2; mgi_id "MGI:1920581"; tag "basic"; tag "TAGENE"; havana_gene "OTTMUSG00000045232.1";
chr1	HAVANA	exon	9834575	9834748	0	+	.	gene_id "ENSMUSG00000097893.11"; transcript_id "ENSMUST00000289723.1"; gene_type "lncRNA"; gene_name "1700034P13Rik"; transcript_type "lncRNA"; transcript_name "1700034P13Rik-244"; exon_number 5; exon_id "ENSMUSE00001573703.1"; level 2; mgi_id "MGI:1920581"; tag "TAGENE"; havana_gene "OTTMUSG00000045232.1";
chr1	HAVANA	exon	9834575	9834748	0	+	.	gene_id "ENSMUSG00000097893.11"; transcript_id "ENSMUST00000289726.1"; gene_type "lncRNA"; gene_name "1700034P13Rik"; transcript_type "lncRNA"; transcript_name "1700034P13Rik-247"; exon_number 4; exon_id "ENSMUSE00001573703.1"; level 2; mgi_id "MGI:1920581"; tag "TAGENE"; havana_gene "OTTMUSG00000045232.1";
chr1	HAVANA	exon	9834575	9834748	0	+	.	gene_id "ENSMUSG00000097893.11"; transcript_id "ENSMUST00000289729.1"; gene_type "lncRNA"; gene_name "1700034P13Rik"; transcript_type "lncRNA"; transcript_name "1700034P13Rik-250"; exon_number 3; exon_id "ENSMUSE00001573703.1"; level 2; mgi_id "MGI:1920581"; tag "TAGENE"; havana_gene "OTTMUSG00000045232.1";
chr1	HAVANA	exon	9834575	9834748	0	+	.	gene_id "ENSMUSG00000097893.11"; transcript_id "ENSMUST00000289732.1"; gene_type "lncRNA"; gene_name "1700034P13Rik"; transcript_type "lncRNA"; transcript_name "1700034P13Rik-253"; exon_number 3; exon_id "ENSMUSE00001573703.1"; level 2; mgi_id "MGI:1920581"; tag "TAGENE"; havana_gene "OTTMUSG00000045232.1";
chr1	HAVANA	exon	9834575	9834748	0	+	.	gene_id "ENSMUSG00000097893.11"; transcript_id "ENSMUST00000289714.1"; gene_type "lncRNA"; gene_name "1700034P13Rik"; transcript_type "lncRNA"; transcript_name "1700034P13Rik-235"; exon_number 3; exon_id "ENSMUSE00001573703.1"; level 2; mgi_id "MGI:1920581"; tag "TAGENE"; havana_gene "OTTMUSG00000045232.1";
chr1	HAVANA	exon	9834575	9834748	0	+	.	gene_id "ENSMUSG00000097893.11"; transcript_id "ENSMUST00000289744.1"; gene_type "lncRNA"; gene_name "1700034P13Rik"; transcript_type "lncRNA"; transcript_name "1700034P13Rik-265"; exon_number 3; exon_id "ENSMUSE00001573703.1"; level 2; mgi_id "MGI:1920581"; tag "TAGENE"; havana_gene "OTTMUSG00000045232.1";
chr1	HAVANA	exon	9834575	9834748	0	+	.	gene_id "ENSMUSG00000097893.11"; transcript_id "ENSMUST00000289746.1"; gene_type "lncRNA"; gene_name "1700034P13Rik"; transcript_type "lncRNA"; transcript_name "1700034P13Rik-267"; exon_number 3; exon_id "ENSMUSE00001573703.1"; level 2; mgi_id "MGI:1920581"; tag "TAGENE"; havana_gene "OTTMUSG00000045232.1";
chr1	HAVANA	exon	9834575	9834748	0	+	.	gene_id "ENSMUSG00000097893.11"; transcript_id "ENSMUST00000289759.1"; gene_type "lncRNA"; gene_name "1700034P13Rik"; transcript_type "lncRNA"; transcript_name "1700034P13Rik-280"; exon_number 2; exon_id "ENSMUSE00001573703.1"; level 2; mgi_id "MGI:1920581"; tag "TAGENE"; havana_gene "OTTMUSG00000045232.1";
chr1	HAVANA	exon	9834575	9834748	0	+	.	gene_id "ENSMUSG00000097893.11"; transcript_id "ENSMUST00000289756.1"; gene_type "lncRNA"; gene_name "1700034P13Rik"; transcript_type "lncRNA"; transcript_name "1700034P13Rik-277"; exon_number 2; exon_id "ENSMUSE00001573703.1"; level 2; mgi_id "MGI:1920581"; tag "TAGENE"; havana_gene "OTTMUSG00000045232.1";
chr1	HAVANA	exon	9834575	9834748	0	+	.	gene_id "ENSMUSG00000097893.11"; transcript_id "ENSMUST00000289693.1"; gene_type "lncRNA"; gene_name "1700034P13Rik"; transcript_type "lncRNA"; transcript_name "1700034P13Rik-214"; exon_number 2; exon_id "ENSMUSE00001573703.1"; level 2; mgi_id "MGI:1920581"; tag "basic"; tag "TAGENE"; havana_gene "OTTMUSG00000045232.1";
chr1	HAVANA	exon	9834575	9834830	0	+	.	gene_id "ENSMUSG00000097893.11"; transcript_id "ENSMUST00000289767.1"; gene_type "lncRNA"; gene_name "1700034P13Rik"; transcript_type "lncRNA"; transcript_name "1700034P13Rik-288"; exon_number 2; exon_id "ENSMUSE00001573751.1"; level 2; mgi_id "MGI:1920581"; tag "TAGENE"; havana_gene "OTTMUSG00000045232.1";
chr1	HAVANA	exon	9835977	9836125	0	+	.	gene_id "ENSMUSG00000097893.11"; transcript_id "ENSMUST00000289709.1"; gene_type "lncRNA"; gene_name "1700034P13Rik"; transcript_type "lncRNA"; transcript_name "1700034P13Rik-230"; exon_number 3; exon_id "ENSMUSE00001573658.1"; level 2; mgi_id "MGI:1920581"; tag "TAGENE"; havana_gene "OTTMUSG00000045232.1";
chr1	HAVANA	exon	9835977	9836125	0	+	.	gene_id "ENSMUSG00000097893.11"; transcript_id "ENSMUST00000289728.1"; gene_type "lncRNA"; gene_name "1700034P13Rik"; transcript_type "lncRNA"; transcript_name "1700034P13Rik-249"; exon_number 3; exon_id "ENSMUSE00001573658.1"; level 2; mgi_id "MGI:1920581"; tag "TAGENE"; havana_gene "OTTMUSG00000045232.1";
chr1	HAVANA	exon	9835977	9836125	0	+	.	gene_id "ENSMUSG00000097893.11"; transcript_id "ENSMUST00000289743.1"; gene_type "lncRNA"; gene_name "1700034P13Rik"; transcript_type "lncRNA"; transcript_name "1700034P13Rik-264"; exon_number 3; exon_id "ENSMUSE00001573658.1"; level 2; mgi_id "MGI:1920581"; tag "TAGENE"; havana_gene "OTTMUSG00000045232.1";
chr1	HAVANA	exon	9839235	9839491	0	+	.	gene_id "ENSMUSG00000097893.11"; transcript_id "ENSMUST00000289765.1"; gene_type "lncRNA"; gene_name "1700034P13Rik"; transcript_type "lncRNA"; transcript_name "1700034P13Rik-286"; exon_number 1; exon_id "ENSMUSE00001573704.1"; level 2; mgi_id "MGI:1920581"; tag "TAGENE"; havana_gene "OTTMUSG00000045232.1";
chr1	HAVANA	exon	9839235	9839491	0	+	.	gene_id "ENSMUSG00000097893.11"; transcript_id "ENSMUST00000289764.1"; gene_type "lncRNA"; gene_name "1700034P13Rik"; transcript_type "lncRNA"; transcript_name "1700034P13Rik-285"; exon_number 1; exon_id "ENSMUSE00001573704.1"; level 2; mgi_id "MGI:1920581"; tag "TAGENE"; havana_gene "OTTMUSG00000045232.1";
chr1	HAVANA	transcript	9839235	9841151	0	+	.	gene_id "ENSMUSG00000097893.11"; transcript_id "ENSMUST00000289765.1"; gene_type "lncRNA"; gene_name "1700034P13Rik"; transcript_type "lncRNA"; transcript_name "1700034P13Rik-286"; level 2; mgi_id "MGI:1920581"; tag "TAGENE"; havana_gene "OTTMUSG00000045232.1";
chr1	HAVANA	transcript	9839235	9842126	0	+	.	gene_id "ENSMUSG00000097893.11"; transcript_id "ENSMUST00000289764.1"; gene_type "lncRNA"; gene_name "1700034P13Rik"; transcript_type "lncRNA"; transcript_name "1700034P13Rik-285"; level 2; mgi_id "MGI:1920581"; tag "TAGENE"; havana_gene "OTTMUSG00000045232.1";
chr1	HAVANA	exon	9839438	9839491	0	+	.	gene_id "ENSMUSG00000097893.11"; transcript_id "ENSMUST00000289766.1"; gene_type "lncRNA"; gene_name "1700034P13Rik"; transcript_type "lncRNA"; transcript_name "1700034P13Rik-287"; exon_number 1; exon_id "ENSMUSE00001573712.1"; level 2; mgi_id "MGI:1920581"; tag "TAGENE"; havana_gene "OTTMUSG00000045232.1";
chr1	HAVANA	transcript	9839438	9841325	0	+	.	gene_id "ENSMUSG00000097893.11"; transcript_id "ENSMUST00000289766.1"; gene_type "lncRNA"; gene_name "1700034P13Rik"; transcript_type "lncRNA"; transcript_name "1700034P13Rik-287"; level 2; mgi_id "MGI:1920581"; tag "TAGENE"; havana_gene "OTTMUSG00000045232.1";
chr1	HAVANA	exon	9840897	9841020	0	+	.	gene_id "ENSMUSG00000097893.11"; transcript_id "ENSMUST00000191287.8"; gene_type "lncRNA"; gene_name "1700034P13Rik"; transcript_type "lncRNA"; transcript_name "1700034P13Rik-205"; exon_number 4; exon_id "ENSMUSE00001323412.2"; level 2; transcript_support_level "3"; mgi_id "MGI:1920581"; tag "basic"; tag "TAGENE"; havana_gene "OTTMUSG00000045232.1"; havana_transcript "OTTMUST00000118828.1";
chr1	HAVANA	exon	9840897	9841020	0	+	.	gene_id "ENSMUSG00000097893.11"; transcript_id "ENSMUST00000289706.1"; gene_type "lncRNA"; gene_name "1700034P13Rik"; transcript_type "lncRNA"; transcript_name "1700034P13Rik-227"; exon_number 3; exon_id "ENSMUSE00001323412.2"; level 2; mgi_id "MGI:1920581"; tag "TAGENE"; havana_gene "OTTMUSG00000045232.1";
chr1	HAVANA	exon	9840897	9841020	0	+	.	gene_id "ENSMUSG00000097893.11"; transcript_id "ENSMUST00000289694.1"; gene_type "lncRNA"; gene_name "1700034P13Rik"; transcript_type "lncRNA"; transcript_name "1700034P13Rik-215"; exon_number 3; exon_id "ENSMUSE00001323412.2"; level 2; mgi_id "MGI:1920581"; tag "TAGENE"; havana_gene "OTTMUSG00000045232.1";
chr1	HAVANA	exon	9840897	9841020	0	+	.	gene_id "ENSMUSG00000097893.11"; transcript_id "ENSMUST00000209020.3"; gene_type "lncRNA"; gene_name "1700034P13Rik"; transcript_type "lncRNA"; transcript_name "1700034P13Rik-207"; exon_number 4; exon_id "ENSMUSE00001323412.2"; level 2; transcript_support_level "5"; mgi_id "MGI:1920581"; tag "RNA_Seq_supported_only"; tag "TAGENE"; havana_gene "OTTMUSG00000045232.1"; havana_transcript "OTTMUST00000146460.1";
chr1	HAVANA	exon	9840897	9841020	0	+	.	gene_id "ENSMUSG00000097893.11"; transcript_id "ENSMUST00000289696.1"; gene_type "lncRNA"; gene_name "1700034P13Rik"; transcript_type "lncRNA"; transcript_name "1700034P13Rik-217"; exon_number 3; exon_id "ENSMUSE00001323412.2"; level 2; mgi_id "MGI:1920581"; tag "TAGENE"; havana_gene "OTTMUSG00000045232.1";
chr1	HAVANA	exon	9840897	9841020	0	+	.	gene_id "ENSMUSG00000097893.11"; transcript_id "ENSMUST00000289701.1"; gene_type "lncRNA"; gene_name "1700034P13Rik"; transcript_type "lncRNA"; transcript_name "1700034P13Rik-222"; exon_number 4; exon_id "ENSMUSE00001323412.2"; level 2; mgi_id "MGI:1920581"; tag "TAGENE"; havana_gene "OTTMUSG00000045232.1";
chr1	HAVANA	exon	9840897	9841020	0	+	.	gene_id "ENSMUSG00000097893.11"; transcript_id "ENSMUST00000289702.1"; gene_type "lncRNA"; gene_name "1700034P13Rik"; transcript_type "lncRNA"; transcript_name "1700034P13Rik-223"; exon_number 4; exon_id "ENSMUSE00001323412.2"; level 2; mgi_id "MGI:1920581"; tag "TAGENE"; havana_gene "OTTMUSG00000045232.1";
chr1	HAVANA	exon	9840897	9841020	0	+	.	gene_id "ENSMUSG00000097893.11"; transcript_id "ENSMUST00000289709.1"; gene_type "lncRNA"; gene_name "1700034P13Rik"; transcript_type "lncRNA"; transcript_name "1700034P13Rik-230"; exon_number 4; exon_id "ENSMUSE00001323412.2"; level 2; mgi_id "MGI:1920581"; tag "TAGENE"; havana_gene "OTTMUSG00000045232.1";
chr1	HAVANA	exon	9840897	9841020	0	+	.	gene_id "ENSMUSG00000097893.11"; transcript_id "ENSMUST00000289698.1"; gene_type "lncRNA"; gene_name "1700034P13Rik"; transcript_type "lncRNA"; transcript_name "1700034P13Rik-219"; exon_number 3; exon_id "ENSMUSE00001323412.2"; level 2; mgi_id "MGI:1920581"; tag "TAGENE"; havana_gene "OTTMUSG00000045232.1";
chr1	HAVANA	exon	9840897	9841020	0	+	.	gene_id "ENSMUSG00000097893.11"; transcript_id "ENSMUST00000189431.3"; gene_type "lncRNA"; gene_name "1700034P13Rik"; transcript_type "lncRNA"; transcript_name "1700034P13Rik-204"; exon_number 4; exon_id "ENSMUSE00001323412.2"; level 2; transcript_support_level "5"; mgi_id "MGI:1920581"; tag "basic"; tag "TAGENE"; havana_gene "OTTMUSG00000045232.1"; havana_transcript "OTTMUST00000118829.1";
chr1	HAVANA	exon	9840897	9841020	0	+	.	gene_id "ENSMUSG00000097893.11"; transcript_id "ENSMUST00000289710.1"; gene_type "lncRNA"; gene_name "1700034P13Rik"; transcript_type "lncRNA"; transcript_name "1700034P13Rik-231"; exon_number 4; exon_id "ENSMUSE00001323412.2"; level 2; mgi_id "MGI:1920581"; tag "TAGENE"; havana_gene "OTTMUSG00000045232.1";
chr1	HAVANA	exon	9840897	9841020	0	+	.	gene_id "ENSMUSG00000097893.11"; transcript_id "ENSMUST00000289711.1"; gene_type "lncRNA"; gene_name "1700034P13Rik"; transcript_type "lncRNA"; transcript_name "1700034P13Rik-232"; exon_number 4; exon_id "ENSMUSE00001323412.2"; level 2; mgi_id "MGI:1920581"; tag "TAGENE"; havana_gene "OTTMUSG00000045232.1";
chr1	HAVANA	exon	9840897	9841020	0	+	.	gene_id "ENSMUSG00000097893.11"; transcript_id "ENSMUST00000289714.1"; gene_type "lncRNA"; gene_name "1700034P13Rik"; transcript_type "lncRNA"; transcript_name "1700034P13Rik-235"; exon_number 4; exon_id "ENSMUSE00001323412.2"; level 2; mgi_id "MGI:1920581"; tag "TAGENE"; havana_gene "OTTMUSG00000045232.1";
chr1	HAVANA	exon	9840897	9841020	0	+	.	gene_id "ENSMUSG00000097893.11"; transcript_id "ENSMUST00000289712.1"; gene_type "lncRNA"; gene_name "1700034P13Rik"; transcript_type "lncRNA"; transcript_name "1700034P13Rik-233"; exon_number 5; exon_id "ENSMUSE00001323412.2"; level 2; mgi_id "MGI:1920581"; tag "TAGENE"; havana_gene "OTTMUSG00000045232.1";
chr1	HAVANA	exon	9840897	9841020	0	+	.	gene_id "ENSMUSG00000097893.11"; transcript_id "ENSMUST00000289719.1"; gene_type "lncRNA"; gene_name "1700034P13Rik"; transcript_type "lncRNA"; transcript_name "1700034P13Rik-240"; exon_number 5; exon_id "ENSMUSE00001323412.2"; level 2; mgi_id "MGI:1920581"; tag "TAGENE"; havana_gene "OTTMUSG00000045232.1";
chr1	HAVANA	exon	9840897	9841020	0	+	.	gene_id "ENSMUSG00000097893.11"; transcript_id "ENSMUST00000289699.1"; gene_type "lncRNA"; gene_name "1700034P13Rik"; transcript_type "lncRNA"; transcript_name "1700034P13Rik-220"; exon_number 3; exon_id "ENSMUSE00001323412.2"; level 2; mgi_id "MGI:1920581"; tag "TAGENE"; havana_gene "OTTMUSG00000045232.1";
chr1	HAVANA	exon	9840897	9841020	0	+	.	gene_id "ENSMUSG00000097893.11"; transcript_id "ENSMUST00000289715.1"; gene_type "lncRNA"; gene_name "1700034P13Rik"; transcript_type "lncRNA"; transcript_name "1700034P13Rik-236"; exon_number 4; exon_id "ENSMUSE00001323412.2"; level 2; mgi_id "MGI:1920581"; tag "TAGENE"; havana_gene "OTTMUSG00000045232.1";
chr1	HAVANA	exon	9840897	9841020	0	+	.	gene_id "ENSMUSG00000097893.11"; transcript_id "ENSMUST00000289700.1"; gene_type "lncRNA"; gene_name "1700034P13Rik"; transcript_type "lncRNA"; transcript_name "1700034P13Rik-221"; exon_number 3; exon_id "ENSMUSE00001323412.2"; level 2; mgi_id "MGI:1920581"; tag "basic"; tag "TAGENE"; havana_gene "OTTMUSG00000045232.1";
chr1	HAVANA	exon	9840897	9841020	0	+	.	gene_id "ENSMUSG00000097893.11"; transcript_id "ENSMUST00000289756.1"; gene_type "lncRNA"; gene_name "1700034P13Rik"; transcript_type "lncRNA"; transcript_name "1700034P13Rik-277"; exon_number 3; exon_id "ENSMUSE00001323412.2"; level 2; mgi_id "MGI:1920581"; tag "TAGENE"; havana_gene "OTTMUSG00000045232.1";
chr1	HAVANA	exon	9840897	9841020	0	+	.	gene_id "ENSMUSG00000097893.11"; transcript_id "ENSMUST00000289757.1"; gene_type "lncRNA"; gene_name "1700034P13Rik"; transcript_type "lncRNA"; transcript_name "1700034P13Rik-278"; exon_number 2; exon_id "ENSMUSE00001323412.2"; level 2; mgi_id "MGI:1920581"; tag "TAGENE"; havana_gene "OTTMUSG00000045232.1";
chr1	HAVANA	exon	9840897	9841020	0	+	.	gene_id "ENSMUSG00000097893.11"; transcript_id "ENSMUST00000289693.1"; gene_type "lncRNA"; gene_name "1700034P13Rik"; transcript_type "lncRNA"; transcript_name "1700034P13Rik-214"; exon_number 3; exon_id "ENSMUSE00001323412.2"; level 2; mgi_id "MGI:1920581"; tag "basic"; tag "TAGENE"; havana_gene "OTTMUSG00000045232.1";
chr1	HAVANA	exon	9840897	9841020	0	+	.	gene_id "ENSMUSG00000097893.11"; transcript_id "ENSMUST00000289764.1"; gene_type "lncRNA"; gene_name "1700034P13Rik"; transcript_type "lncRNA"; transcript_name "1700034P13Rik-285"; exon_number 2; exon_id "ENSMUSE00001323412.2"; level 2; mgi_id "MGI:1920581"; tag "TAGENE"; havana_gene "OTTMUSG00000045232.1";
chr1	ENSEMBL_gcm37	exon	9840897	9841020	0.0781753369094265	+	.	gene_id "ENSMUSG00000097893.11"; transcript_id "ENSMUSG00000097893.11_tx_29"; exon_id "chr1_9840897_9841020_+"; exonnum "5"; txlen "763";
chr1	HAVANA	exon	9840897	9841033	0	+	.	gene_id "ENSMUSG00000097893.11"; transcript_id "ENSMUST00000289713.1"; gene_type "lncRNA"; gene_name "1700034P13Rik"; transcript_type "lncRNA"; transcript_name "1700034P13Rik-234"; exon_number 3; exon_id "ENSMUSE00001573684.1"; level 2; mgi_id "MGI:1920581"; tag "TAGENE"; havana_gene "OTTMUSG00000045232.1";
chr1	HAVANA	exon	9840897	9841033	0	+	.	gene_id "ENSMUSG00000097893.11"; transcript_id "ENSMUST00000289695.1"; gene_type "lncRNA"; gene_name "1700034P13Rik"; transcript_type "lncRNA"; transcript_name "1700034P13Rik-216"; exon_number 3; exon_id "ENSMUSE00001573684.1"; level 2; mgi_id "MGI:1920581"; tag "TAGENE"; havana_gene "OTTMUSG00000045232.1";
chr1	HAVANA	exon	9840897	9841033	0	+	.	gene_id "ENSMUSG00000097893.11"; transcript_id "ENSMUST00000289703.1"; gene_type "lncRNA"; gene_name "1700034P13Rik"; transcript_type "lncRNA"; transcript_name "1700034P13Rik-224"; exon_number 3; exon_id "ENSMUSE00001573684.1"; level 2; mgi_id "MGI:1920581"; tag "TAGENE"; havana_gene "OTTMUSG00000045232.1";
chr1	HAVANA	exon	9840897	9841033	0	+	.	gene_id "ENSMUSG00000097893.11"; transcript_id "ENSMUST00000289708.1"; gene_type "lncRNA"; gene_name "1700034P13Rik"; transcript_type "lncRNA"; transcript_name "1700034P13Rik-229"; exon_number 4; exon_id "ENSMUSE00001573684.1"; level 2; mgi_id "MGI:1920581"; tag "basic"; tag "TAGENE"; havana_gene "OTTMUSG00000045232.1";
chr1	HAVANA	exon	9840897	9841033	0	+	.	gene_id "ENSMUSG00000097893.11"; transcript_id "ENSMUST00000289740.1"; gene_type "lncRNA"; gene_name "1700034P13Rik"; transcript_type "lncRNA"; transcript_name "1700034P13Rik-261"; exon_number 3; exon_id "ENSMUSE00001573684.1"; level 2; mgi_id "MGI:1920581"; tag "TAGENE"; havana_gene "OTTMUSG00000045232.1";
chr1	HAVANA	exon	9840897	9841097	0	+	.	gene_id "ENSMUSG00000097893.11"; transcript_id "ENSMUST00000289697.1"; gene_type "lncRNA"; gene_name "1700034P13Rik"; transcript_type "lncRNA"; transcript_name "1700034P13Rik-218"; exon_number 3; exon_id "ENSMUSE00001573673.1"; level 2; mgi_id "MGI:1920581"; tag "basic"; tag "TAGENE"; havana_gene "OTTMUSG00000045232.1";
chr1	HAVANA	exon	9840897	9841097	0	+	.	gene_id "ENSMUSG00000097893.11"; transcript_id "ENSMUST00000289707.1"; gene_type "lncRNA"; gene_name "1700034P13Rik"; transcript_type "lncRNA"; transcript_name "1700034P13Rik-228"; exon_number 3; exon_id "ENSMUSE00001573673.1"; level 2; mgi_id "MGI:1920581"; tag "TAGENE"; havana_gene "OTTMUSG00000045232.1";
chr1	HAVANA	exon	9840897	9841097	0	+	.	gene_id "ENSMUSG00000097893.11"; transcript_id "ENSMUST00000289766.1"; gene_type "lncRNA"; gene_name "1700034P13Rik"; transcript_type "lncRNA"; transcript_name "1700034P13Rik-287"; exon_number 2; exon_id "ENSMUSE00001573673.1"; level 2; mgi_id "MGI:1920581"; tag "TAGENE"; havana_gene "OTTMUSG00000045232.1";
chr1	HAVANA	exon	9840897	9841139	0	+	.	gene_id "ENSMUSG00000097893.11"; transcript_id "ENSMUST00000289749.1"; gene_type "lncRNA"; gene_name "1700034P13Rik"; transcript_type "lncRNA"; transcript_name "1700034P13Rik-270"; exon_number 4; exon_id "ENSMUSE00001573710.1"; level 2; mgi_id "MGI:1920581"; tag "TAGENE"; havana_gene "OTTMUSG00000045232.1";
chr1	HAVANA	exon	9840897	9841142	0	+	.	gene_id "ENSMUSG00000097893.11"; transcript_id "ENSMUST00000289733.1"; gene_type "lncRNA"; gene_name "1700034P13Rik"; transcript_type "lncRNA"; transcript_name "1700034P13Rik-254"; exon_number 4; exon_id "ENSMUSE00001573660.1"; level 2; mgi_id "MGI:1920581"; tag "TAGENE"; havana_gene "OTTMUSG00000045232.1";
chr1	HAVANA	exon	9840897	9841143	0	+	.	gene_id "ENSMUSG00000097893.11"; transcript_id "ENSMUST00000289739.1"; gene_type "lncRNA"; gene_name "1700034P13Rik"; transcript_type "lncRNA"; transcript_name "1700034P13Rik-260"; exon_number 4; exon_id "ENSMUSE00001573741.1"; level 2; mgi_id "MGI:1920581"; tag "TAGENE"; havana_gene "OTTMUSG00000045232.1";
chr1	HAVANA	exon	9840897	9841147	0	+	.	gene_id "ENSMUSG00000097893.11"; transcript_id "ENSMUST00000289726.1"; gene_type "lncRNA"; gene_name "1700034P13Rik"; transcript_type "lncRNA"; transcript_name "1700034P13Rik-247"; exon_number 5; exon_id "ENSMUSE00001573745.1"; level 2; mgi_id "MGI:1920581"; tag "TAGENE"; havana_gene "OTTMUSG00000045232.1";
chr1	HAVANA	exon	9840897	9841151	0	+	.	gene_id "ENSMUSG00000097893.11"; transcript_id "ENSMUST00000289718.1"; gene_type "lncRNA"; gene_name "1700034P13Rik"; transcript_type "lncRNA"; transcript_name "1700034P13Rik-239"; exon_number 4; exon_id "ENSMUSE00001573669.1"; level 2; mgi_id "MGI:1920581"; tag "TAGENE"; havana_gene "OTTMUSG00000045232.1";
chr1	HAVANA	exon	9840897	9841151	0	+	.	gene_id "ENSMUSG00000097893.11"; transcript_id "ENSMUST00000289723.1"; gene_type "lncRNA"; gene_name "1700034P13Rik"; transcript_type "lncRNA"; transcript_name "1700034P13Rik-244"; exon_number 6; exon_id "ENSMUSE00001573669.1"; level 2; mgi_id "MGI:1920581"; tag "TAGENE"; havana_gene "OTTMUSG00000045232.1";
chr1	HAVANA	exon	9840897	9841151	0	+	.	gene_id "ENSMUSG00000097893.11"; transcript_id "ENSMUST00000289725.1"; gene_type "lncRNA"; gene_name "1700034P13Rik"; transcript_type "lncRNA"; transcript_name "1700034P13Rik-246"; exon_number 4; exon_id "ENSMUSE00001573669.1"; level 2; mgi_id "MGI:1920581"; tag "TAGENE"; havana_gene "OTTMUSG00000045232.1";
chr1	HAVANA	exon	9840897	9841151	0	+	.	gene_id "ENSMUSG00000097893.11"; transcript_id "ENSMUST00000289728.1"; gene_type "lncRNA"; gene_name "1700034P13Rik"; transcript_type "lncRNA"; transcript_name "1700034P13Rik-249"; exon_number 4; exon_id "ENSMUSE00001573669.1"; level 2; mgi_id "MGI:1920581"; tag "TAGENE"; havana_gene "OTTMUSG00000045232.1";
chr1	HAVANA	exon	9840897	9841151	0	+	.	gene_id "ENSMUSG00000097893.11"; transcript_id "ENSMUST00000289730.1"; gene_type "lncRNA"; gene_name "1700034P13Rik"; transcript_type "lncRNA"; transcript_name "1700034P13Rik-251"; exon_number 5; exon_id "ENSMUSE00001573669.1"; level 2; mgi_id "MGI:1920581"; tag "TAGENE"; havana_gene "OTTMUSG00000045232.1";
chr1	HAVANA	exon	9840897	9841151	0	+	.	gene_id "ENSMUSG00000097893.11"; transcript_id "ENSMUST00000289731.1"; gene_type "lncRNA"; gene_name "1700034P13Rik"; transcript_type "lncRNA"; transcript_name "1700034P13Rik-252"; exon_number 3; exon_id "ENSMUSE00001573669.1"; level 2; mgi_id "MGI:1920581"; tag "TAGENE"; havana_gene "OTTMUSG00000045232.1";
chr1	HAVANA	exon	9840897	9841151	0	+	.	gene_id "ENSMUSG00000097893.11"; transcript_id "ENSMUST00000289732.1"; gene_type "lncRNA"; gene_name "1700034P13Rik"; transcript_type "lncRNA"; transcript_name "1700034P13Rik-253"; exon_number 4; exon_id "ENSMUSE00001573669.1"; level 2; mgi_id "MGI:1920581"; tag "TAGENE"; havana_gene "OTTMUSG00000045232.1";
chr1	HAVANA	exon	9840897	9841151	0	+	.	gene_id "ENSMUSG00000097893.11"; transcript_id "ENSMUST00000289735.1"; gene_type "lncRNA"; gene_name "1700034P13Rik"; transcript_type "lncRNA"; transcript_name "1700034P13Rik-256"; exon_number 4; exon_id "ENSMUSE00001573669.1"; level 2; mgi_id "MGI:1920581"; tag "TAGENE"; havana_gene "OTTMUSG00000045232.1";
chr1	HAVANA	exon	9840897	9841151	0	+	.	gene_id "ENSMUSG00000097893.11"; transcript_id "ENSMUST00000289736.1"; gene_type "lncRNA"; gene_name "1700034P13Rik"; transcript_type "lncRNA"; transcript_name "1700034P13Rik-257"; exon_number 5; exon_id "ENSMUSE00001573669.1"; level 2; mgi_id "MGI:1920581"; tag "basic"; tag "TAGENE"; havana_gene "OTTMUSG00000045232.1";
chr1	HAVANA	exon	9840897	9841151	0	+	.	gene_id "ENSMUSG00000097893.11"; transcript_id "ENSMUST00000289737.1"; gene_type "lncRNA"; gene_name "1700034P13Rik"; transcript_type "lncRNA"; transcript_name "1700034P13Rik-258"; exon_number 5; exon_id "ENSMUSE00001573669.1"; level 2; mgi_id "MGI:1920581"; tag "TAGENE"; havana_gene "OTTMUSG00000045232.1";
chr1	HAVANA	exon	9840897	9841151	0	+	.	gene_id "ENSMUSG00000097893.11"; transcript_id "ENSMUST00000289742.1"; gene_type "lncRNA"; gene_name "1700034P13Rik"; transcript_type "lncRNA"; transcript_name "1700034P13Rik-263"; exon_number 3; exon_id "ENSMUSE00001573669.1"; level 2; mgi_id "MGI:1920581"; tag "TAGENE"; havana_gene "OTTMUSG00000045232.1";
chr1	HAVANA	exon	9840897	9841151	0	+	.	gene_id "ENSMUSG00000097893.11"; transcript_id "ENSMUST00000289743.1"; gene_type "lncRNA"; gene_name "1700034P13Rik"; transcript_type "lncRNA"; transcript_name "1700034P13Rik-264"; exon_number 4; exon_id "ENSMUSE00001573669.1"; level 2; mgi_id "MGI:1920581"; tag "TAGENE"; havana_gene "OTTMUSG00000045232.1";
chr1	HAVANA	exon	9840897	9841151	0	+	.	gene_id "ENSMUSG00000097893.11"; transcript_id "ENSMUST00000289744.1"; gene_type "lncRNA"; gene_name "1700034P13Rik"; transcript_type "lncRNA"; transcript_name "1700034P13Rik-265"; exon_number 4; exon_id "ENSMUSE00001573669.1"; level 2; mgi_id "MGI:1920581"; tag "TAGENE"; havana_gene "OTTMUSG00000045232.1";
chr1	HAVANA	exon	9840897	9841151	0	+	.	gene_id "ENSMUSG00000097893.11"; transcript_id "ENSMUST00000289745.1"; gene_type "lncRNA"; gene_name "1700034P13Rik"; transcript_type "lncRNA"; transcript_name "1700034P13Rik-266"; exon_number 5; exon_id "ENSMUSE00001573669.1"; level 2; mgi_id "MGI:1920581"; tag "TAGENE"; havana_gene "OTTMUSG00000045232.1";
chr1	HAVANA	exon	9840897	9841151	0	+	.	gene_id "ENSMUSG00000097893.11"; transcript_id "ENSMUST00000289746.1"; gene_type "lncRNA"; gene_name "1700034P13Rik"; transcript_type "lncRNA"; transcript_name "1700034P13Rik-267"; exon_number 4; exon_id "ENSMUSE00001573669.1"; level 2; mgi_id "MGI:1920581"; tag "TAGENE"; havana_gene "OTTMUSG00000045232.1";
chr1	HAVANA	exon	9840897	9841151	0	+	.	gene_id "ENSMUSG00000097893.11"; transcript_id "ENSMUST00000289747.1"; gene_type "lncRNA"; gene_name "1700034P13Rik"; transcript_type "lncRNA"; transcript_name "1700034P13Rik-268"; exon_number 4; exon_id "ENSMUSE00001573669.1"; level 2; mgi_id "MGI:1920581"; tag "TAGENE"; havana_gene "OTTMUSG00000045232.1";
chr1	HAVANA	exon	9840897	9841151	0	+	.	gene_id "ENSMUSG00000097893.11"; transcript_id "ENSMUST00000289748.1"; gene_type "lncRNA"; gene_name "1700034P13Rik"; transcript_type "lncRNA"; transcript_name "1700034P13Rik-269"; exon_number 4; exon_id "ENSMUSE00001573669.1"; level 2; mgi_id "MGI:1920581"; tag "TAGENE"; havana_gene "OTTMUSG00000045232.1";
chr1	HAVANA	exon	9840897	9841151	0	+	.	gene_id "ENSMUSG00000097893.11"; transcript_id "ENSMUST00000289750.1"; gene_type "lncRNA"; gene_name "1700034P13Rik"; transcript_type "lncRNA"; transcript_name "1700034P13Rik-271"; exon_number 2; exon_id "ENSMUSE00001573669.1"; level 2; mgi_id "MGI:1920581"; tag "TAGENE"; havana_gene "OTTMUSG00000045232.1";
chr1	HAVANA	exon	9840897	9841151	0	+	.	gene_id "ENSMUSG00000097893.11"; transcript_id "ENSMUST00000289760.1"; gene_type "lncRNA"; gene_name "1700034P13Rik"; transcript_type "lncRNA"; transcript_name "1700034P13Rik-281"; exon_number 2; exon_id "ENSMUSE00001573669.1"; level 2; mgi_id "MGI:1920581"; tag "TAGENE"; havana_gene "OTTMUSG00000045232.1";
chr1	HAVANA	exon	9840897	9841151	0	+	.	gene_id "ENSMUSG00000097893.11"; transcript_id "ENSMUST00000289765.1"; gene_type "lncRNA"; gene_name "1700034P13Rik"; transcript_type "lncRNA"; transcript_name "1700034P13Rik-286"; exon_number 2; exon_id "ENSMUSE00001573669.1"; level 2; mgi_id "MGI:1920581"; tag "TAGENE"; havana_gene "OTTMUSG00000045232.1";
chr1	HAVANA	exon	9840897	9841152	0	+	.	gene_id "ENSMUSG00000097893.11"; transcript_id "ENSMUST00000289734.1"; gene_type "lncRNA"; gene_name "1700034P13Rik"; transcript_type "lncRNA"; transcript_name "1700034P13Rik-255"; exon_number 4; exon_id "ENSMUSE00001573647.1"; level 2; mgi_id "MGI:1920581"; tag "TAGENE"; havana_gene "OTTMUSG00000045232.1";
chr1	HAVANA	exon	9840897	9841154	0	+	.	gene_id "ENSMUSG00000097893.11"; transcript_id "ENSMUST00000289704.1"; gene_type "lncRNA"; gene_name "1700034P13Rik"; transcript_type "lncRNA"; transcript_name "1700034P13Rik-225"; exon_number 3; exon_id "ENSMUSE00001573693.1"; level 2; mgi_id "MGI:1920581"; tag "TAGENE"; havana_gene "OTTMUSG00000045232.1";
chr1	HAVANA	exon	9840897	9841154	0	+	.	gene_id "ENSMUSG00000097893.11"; transcript_id "ENSMUST00000289716.1"; gene_type "lncRNA"; gene_name "1700034P13Rik"; transcript_type "lncRNA"; transcript_name "1700034P13Rik-237"; exon_number 4; exon_id "ENSMUSE00001573693.1"; level 2; mgi_id "MGI:1920581"; tag "TAGENE"; havana_gene "OTTMUSG00000045232.1";
chr1	HAVANA	exon	9840897	9841154	0	+	.	gene_id "ENSMUSG00000097893.11"; transcript_id "ENSMUST00000289717.1"; gene_type "lncRNA"; gene_name "1700034P13Rik"; transcript_type "lncRNA"; transcript_name "1700034P13Rik-238"; exon_number 4; exon_id "ENSMUSE00001573693.1"; level 2; mgi_id "MGI:1920581"; tag "TAGENE"; havana_gene "OTTMUSG00000045232.1";
chr1	HAVANA	exon	9840897	9841154	0	+	.	gene_id "ENSMUSG00000097893.11"; transcript_id "ENSMUST00000289720.1"; gene_type "lncRNA"; gene_name "1700034P13Rik"; transcript_type "lncRNA"; transcript_name "1700034P13Rik-241"; exon_number 4; exon_id "ENSMUSE00001573693.1"; level 2; mgi_id "MGI:1920581"; tag "TAGENE"; havana_gene "OTTMUSG00000045232.1";
chr1	HAVANA	exon	9840897	9841154	0	+	.	gene_id "ENSMUSG00000097893.11"; transcript_id "ENSMUST00000289721.1"; gene_type "lncRNA"; gene_name "1700034P13Rik"; transcript_type "lncRNA"; transcript_name "1700034P13Rik-242"; exon_number 3; exon_id "ENSMUSE00001573693.1"; level 2; mgi_id "MGI:1920581"; tag "TAGENE"; havana_gene "OTTMUSG00000045232.1";
chr1	HAVANA	exon	9840897	9841154	0	+	.	gene_id "ENSMUSG00000097893.11"; transcript_id "ENSMUST00000289722.1"; gene_type "lncRNA"; gene_name "1700034P13Rik"; transcript_type "lncRNA"; transcript_name "1700034P13Rik-243"; exon_number 3; exon_id "ENSMUSE00001573693.1"; level 2; mgi_id "MGI:1920581"; tag "TAGENE"; havana_gene "OTTMUSG00000045232.1";
chr1	HAVANA	exon	9840897	9841154	0	+	.	gene_id "ENSMUSG00000097893.11"; transcript_id "ENSMUST00000289724.1"; gene_type "lncRNA"; gene_name "1700034P13Rik"; transcript_type "lncRNA"; transcript_name "1700034P13Rik-245"; exon_number 4; exon_id "ENSMUSE00001573693.1"; level 2; mgi_id "MGI:1920581"; tag "TAGENE"; havana_gene "OTTMUSG00000045232.1";
chr1	HAVANA	exon	9840897	9841154	0	+	.	gene_id "ENSMUSG00000097893.11"; transcript_id "ENSMUST00000289727.1"; gene_type "lncRNA"; gene_name "1700034P13Rik"; transcript_type "lncRNA"; transcript_name "1700034P13Rik-248"; exon_number 5; exon_id "ENSMUSE00001573693.1"; level 2; mgi_id "MGI:1920581"; tag "TAGENE"; havana_gene "OTTMUSG00000045232.1";
chr1	HAVANA	exon	9840897	9841154	0	+	.	gene_id "ENSMUSG00000097893.11"; transcript_id "ENSMUST00000289729.1"; gene_type "lncRNA"; gene_name "1700034P13Rik"; transcript_type "lncRNA"; transcript_name "1700034P13Rik-250"; exon_number 4; exon_id "ENSMUSE00001573693.1"; level 2; mgi_id "MGI:1920581"; tag "TAGENE"; havana_gene "OTTMUSG00000045232.1";
chr1	HAVANA	exon	9840897	9841154	0	+	.	gene_id "ENSMUSG00000097893.11"; transcript_id "ENSMUST00000289738.1"; gene_type "lncRNA"; gene_name "1700034P13Rik"; transcript_type "lncRNA"; transcript_name "1700034P13Rik-259"; exon_number 3; exon_id "ENSMUSE00001573693.1"; level 2; mgi_id "MGI:1920581"; tag "TAGENE"; havana_gene "OTTMUSG00000045232.1";
chr1	HAVANA	exon	9840897	9841154	0	+	.	gene_id "ENSMUSG00000097893.11"; transcript_id "ENSMUST00000289759.1"; gene_type "lncRNA"; gene_name "1700034P13Rik"; transcript_type "lncRNA"; transcript_name "1700034P13Rik-280"; exon_number 3; exon_id "ENSMUSE00001573693.1"; level 2; mgi_id "MGI:1920581"; tag "TAGENE"; havana_gene "OTTMUSG00000045232.1";
chr1	HAVANA	exon	9840897	9841159	0	+	.	gene_id "ENSMUSG00000097893.11"; transcript_id "ENSMUST00000289741.1"; gene_type "lncRNA"; gene_name "1700034P13Rik"; transcript_type "lncRNA"; transcript_name "1700034P13Rik-262"; exon_number 3; exon_id "ENSMUSE00001573743.1"; level 2; mgi_id "MGI:1920581"; tag "TAGENE"; havana_gene "OTTMUSG00000045232.1";
chr1	HAVANA	exon	9840897	9841161	0	+	.	gene_id "ENSMUSG00000097893.11"; transcript_id "ENSMUST00000289705.1"; gene_type "lncRNA"; gene_name "1700034P13Rik"; transcript_type "lncRNA"; transcript_name "1700034P13Rik-226"; exon_number 3; exon_id "ENSMUSE00001573725.1"; level 2; mgi_id "MGI:1920581"; tag "TAGENE"; havana_gene "OTTMUSG00000045232.1";
chr1	HAVANA	exon	9841185	9841285	0	+	.	gene_id "ENSMUSG00000097893.11"; transcript_id "ENSMUST00000289693.1"; gene_type "lncRNA"; gene_name "1700034P13Rik"; transcript_type "lncRNA"; transcript_name "1700034P13Rik-214"; exon_number 4; exon_id "ENSMUSE00001573687.1"; level 2; mgi_id "MGI:1920581"; tag "basic"; tag "TAGENE"; havana_gene "OTTMUSG00000045232.1";
chr1	ENSEMBL_gcm37	exon	9841185	9841285	0.0781753369094265	+	.	gene_id "ENSMUSG00000097893.11"; transcript_id "ENSMUSG00000097893.11_tx_29"; exon_id "chr1_9841185_9841285_+"; exonnum "6"; txlen "763";
chr1	HAVANA	exon	9841185	9841307	0	+	.	gene_id "ENSMUSG00000097893.11"; transcript_id "ENSMUST00000289740.1"; gene_type "lncRNA"; gene_name "1700034P13Rik"; transcript_type "lncRNA"; transcript_name "1700034P13Rik-261"; exon_number 4; exon_id "ENSMUSE00001573719.1"; level 2; mgi_id "MGI:1920581"; tag "TAGENE"; havana_gene "OTTMUSG00000045232.1";
chr1	HAVANA	exon	9841185	9841318	0	+	.	gene_id "ENSMUSG00000097893.11"; transcript_id "ENSMUST00000289719.1"; gene_type "lncRNA"; gene_name "1700034P13Rik"; transcript_type "lncRNA"; transcript_name "1700034P13Rik-240"; exon_number 6; exon_id "ENSMUSE00001573752.1"; level 2; mgi_id "MGI:1920581"; tag "TAGENE"; havana_gene "OTTMUSG00000045232.1";
chr1	HAVANA	exon	9841185	9841325	0	+	.	gene_id "ENSMUSG00000097893.11"; transcript_id "ENSMUST00000289766.1"; gene_type "lncRNA"; gene_name "1700034P13Rik"; transcript_type "lncRNA"; transcript_name "1700034P13Rik-287"; exon_number 3; exon_id "ENSMUSE00001573663.1"; level 2; mgi_id "MGI:1920581"; tag "TAGENE"; havana_gene "OTTMUSG00000045232.1";
chr1	HAVANA	exon	9841185	9841382	0	+	.	gene_id "ENSMUSG00000097893.11"; transcript_id "ENSMUST00000289713.1"; gene_type "lncRNA"; gene_name "1700034P13Rik"; transcript_type "lncRNA"; transcript_name "1700034P13Rik-234"; exon_number 4; exon_id "ENSMUSE00001573680.1"; level 2; mgi_id "MGI:1920581"; tag "TAGENE"; havana_gene "OTTMUSG00000045232.1";
chr1	HAVANA	exon	9841185	9841385	0	+	.	gene_id "ENSMUSG00000097893.11"; transcript_id "ENSMUST00000289757.1"; gene_type "lncRNA"; gene_name "1700034P13Rik"; transcript_type "lncRNA"; transcript_name "1700034P13Rik-278"; exon_number 3; exon_id "ENSMUSE00001573726.1"; level 2; mgi_id "MGI:1920581"; tag "TAGENE"; havana_gene "OTTMUSG00000045232.1";
chr1	HAVANA	exon	9841185	9841386	0	+	.	gene_id "ENSMUSG00000097893.11"; transcript_id "ENSMUST00000289714.1"; gene_type "lncRNA"; gene_name "1700034P13Rik"; transcript_type "lncRNA"; transcript_name "1700034P13Rik-235"; exon_number 5; exon_id "ENSMUSE00001573705.1"; level 2; mgi_id "MGI:1920581"; tag "TAGENE"; havana_gene "OTTMUSG00000045232.1";
chr1	HAVANA	exon	9841185	9841403	0	+	.	gene_id "ENSMUSG00000097893.11"; transcript_id "ENSMUST00000289756.1"; gene_type "lncRNA"; gene_name "1700034P13Rik"; transcript_type "lncRNA"; transcript_name "1700034P13Rik-277"; exon_number 4; exon_id "ENSMUSE00001573685.1"; level 2; mgi_id "MGI:1920581"; tag "TAGENE"; havana_gene "OTTMUSG00000045232.1";
chr1	HAVANA	exon	9841185	9841536	0	+	.	gene_id "ENSMUSG00000097893.11"; transcript_id "ENSMUST00000289706.1"; gene_type "lncRNA"; gene_name "1700034P13Rik"; transcript_type "lncRNA"; transcript_name "1700034P13Rik-227"; exon_number 4; exon_id "ENSMUSE00001573733.1"; level 2; mgi_id "MGI:1920581"; tag "TAGENE"; havana_gene "OTTMUSG00000045232.1";
chr1	HAVANA	exon	9841185	9841536	0	+	.	gene_id "ENSMUSG00000097893.11"; transcript_id "ENSMUST00000289715.1"; gene_type "lncRNA"; gene_name "1700034P13Rik"; transcript_type "lncRNA"; transcript_name "1700034P13Rik-236"; exon_number 5; exon_id "ENSMUSE00001573733.1"; level 2; mgi_id "MGI:1920581"; tag "TAGENE"; havana_gene "OTTMUSG00000045232.1";
chr1	HAVANA	exon	9841185	9841538	0	+	.	gene_id "ENSMUSG00000097893.11"; transcript_id "ENSMUST00000191287.8"; gene_type "lncRNA"; gene_name "1700034P13Rik"; transcript_type "lncRNA"; transcript_name "1700034P13Rik-205"; exon_number 5; exon_id "ENSMUSE00001573691.1"; level 2; transcript_support_level "3"; mgi_id "MGI:1920581"; tag "basic"; tag "TAGENE"; havana_gene "OTTMUSG00000045232.1"; havana_transcript "OTTMUST00000118828.1";
chr1	HAVANA	exon	9841185	9841538	0	+	.	gene_id "ENSMUSG00000097893.11"; transcript_id "ENSMUST00000289709.1"; gene_type "lncRNA"; gene_name "1700034P13Rik"; transcript_type "lncRNA"; transcript_name "1700034P13Rik-230"; exon_number 5; exon_id "ENSMUSE00001573691.1"; level 2; mgi_id "MGI:1920581"; tag "TAGENE"; havana_gene "OTTMUSG00000045232.1";
chr1	HAVANA	exon	9841185	9841538	0	+	.	gene_id "ENSMUSG00000097893.11"; transcript_id "ENSMUST00000289711.1"; gene_type "lncRNA"; gene_name "1700034P13Rik"; transcript_type "lncRNA"; transcript_name "1700034P13Rik-232"; exon_number 5; exon_id "ENSMUSE00001573691.1"; level 2; mgi_id "MGI:1920581"; tag "TAGENE"; havana_gene "OTTMUSG00000045232.1";
chr1	HAVANA	exon	9841185	9841538	0	+	.	gene_id "ENSMUSG00000097893.11"; transcript_id "ENSMUST00000289712.1"; gene_type "lncRNA"; gene_name "1700034P13Rik"; transcript_type "lncRNA"; transcript_name "1700034P13Rik-233"; exon_number 6; exon_id "ENSMUSE00001573691.1"; level 2; mgi_id "MGI:1920581"; tag "TAGENE"; havana_gene "OTTMUSG00000045232.1";
chr1	HAVANA	exon	9841185	9841542	0	+	.	gene_id "ENSMUSG00000097893.11"; transcript_id "ENSMUST00000289710.1"; gene_type "lncRNA"; gene_name "1700034P13Rik"; transcript_type "lncRNA"; transcript_name "1700034P13Rik-231"; exon_number 5; exon_id "ENSMUSE00001573665.1"; level 2; mgi_id "MGI:1920581"; tag "TAGENE"; havana_gene "OTTMUSG00000045232.1";
chr1	HAVANA	exon	9841185	9841741	0	+	.	gene_id "ENSMUSG00000097893.11"; transcript_id "ENSMUST00000289707.1"; gene_type "lncRNA"; gene_name "1700034P13Rik"; transcript_type "lncRNA"; transcript_name "1700034P13Rik-228"; exon_number 4; exon_id "ENSMUSE00001573654.1"; level 2; mgi_id "MGI:1920581"; tag "TAGENE"; havana_gene "OTTMUSG00000045232.1";
chr1	HAVANA	exon	9841185	9841745	0	+	.	gene_id "ENSMUSG00000097893.11"; transcript_id "ENSMUST00000189431.3"; gene_type "lncRNA"; gene_name "1700034P13Rik"; transcript_type "lncRNA"; transcript_name "1700034P13Rik-204"; exon_number 5; exon_id "ENSMUSE00001573652.1"; level 2; transcript_support_level "5"; mgi_id "MGI:1920581"; tag "basic"; tag "TAGENE"; havana_gene "OTTMUSG00000045232.1"; havana_transcript "OTTMUST00000118829.1";
chr1	HAVANA	exon	9841185	9841751	0	+	.	gene_id "ENSMUSG00000097893.11"; transcript_id "ENSMUST00000289708.1"; gene_type "lncRNA"; gene_name "1700034P13Rik"; transcript_type "lncRNA"; transcript_name "1700034P13Rik-229"; exon_number 5; exon_id "ENSMUSE00001573683.1"; level 2; mgi_id "MGI:1920581"; tag "basic"; tag "TAGENE"; havana_gene "OTTMUSG00000045232.1";
chr1	HAVANA	exon	9841185	9842126	0	+	.	gene_id "ENSMUSG00000097893.11"; transcript_id "ENSMUST00000209020.3"; gene_type "lncRNA"; gene_name "1700034P13Rik"; transcript_type "lncRNA"; transcript_name "1700034P13Rik-207"; exon_number 5; exon_id "ENSMUSE00001573656.1"; level 2; transcript_support_level "5"; mgi_id "MGI:1920581"; tag "RNA_Seq_supported_only"; tag "TAGENE"; havana_gene "OTTMUSG00000045232.1"; havana_transcript "OTTMUST00000146460.1";
chr1	HAVANA	exon	9841185	9842126	0	+	.	gene_id "ENSMUSG00000097893.11"; transcript_id "ENSMUST00000289701.1"; gene_type "lncRNA"; gene_name "1700034P13Rik"; transcript_type "lncRNA"; transcript_name "1700034P13Rik-222"; exon_number 5; exon_id "ENSMUSE00001573656.1"; level 2; mgi_id "MGI:1920581"; tag "TAGENE"; havana_gene "OTTMUSG00000045232.1";
chr1	HAVANA	exon	9841185	9842126	0	+	.	gene_id "ENSMUSG00000097893.11"; transcript_id "ENSMUST00000289702.1"; gene_type "lncRNA"; gene_name "1700034P13Rik"; transcript_type "lncRNA"; transcript_name "1700034P13Rik-223"; exon_number 5; exon_id "ENSMUSE00001573656.1"; level 2; mgi_id "MGI:1920581"; tag "TAGENE"; havana_gene "OTTMUSG00000045232.1";
chr1	HAVANA	exon	9841185	9842126	0	+	.	gene_id "ENSMUSG00000097893.11"; transcript_id "ENSMUST00000289703.1"; gene_type "lncRNA"; gene_name "1700034P13Rik"; transcript_type "lncRNA"; transcript_name "1700034P13Rik-224"; exon_number 4; exon_id "ENSMUSE00001573656.1"; level 2; mgi_id "MGI:1920581"; tag "TAGENE"; havana_gene "OTTMUSG00000045232.1";
chr1	HAVANA	exon	9841185	9842126	0	+	.	gene_id "ENSMUSG00000097893.11"; transcript_id "ENSMUST00000289764.1"; gene_type "lncRNA"; gene_name "1700034P13Rik"; transcript_type "lncRNA"; transcript_name "1700034P13Rik-285"; exon_number 3; exon_id "ENSMUSE00001573656.1"; level 2; mgi_id "MGI:1920581"; tag "TAGENE"; havana_gene "OTTMUSG00000045232.1";
chr1	HAVANA	exon	9841185	9842830	0	+	.	gene_id "ENSMUSG00000097893.11"; transcript_id "ENSMUST00000289695.1"; gene_type "lncRNA"; gene_name "1700034P13Rik"; transcript_type "lncRNA"; transcript_name "1700034P13Rik-216"; exon_number 4; exon_id "ENSMUSE00001573659.1"; level 2; mgi_id "MGI:1920581"; tag "TAGENE"; havana_gene "OTTMUSG00000045232.1";
chr1	HAVANA	exon	9841185	9842830	0	+	.	gene_id "ENSMUSG00000097893.11"; transcript_id "ENSMUST00000289696.1"; gene_type "lncRNA"; gene_name "1700034P13Rik"; transcript_type "lncRNA"; transcript_name "1700034P13Rik-217"; exon_number 4; exon_id "ENSMUSE00001573659.1"; level 2; mgi_id "MGI:1920581"; tag "TAGENE"; havana_gene "OTTMUSG00000045232.1";
chr1	HAVANA	exon	9841185	9842830	0	+	.	gene_id "ENSMUSG00000097893.11"; transcript_id "ENSMUST00000289697.1"; gene_type "lncRNA"; gene_name "1700034P13Rik"; transcript_type "lncRNA"; transcript_name "1700034P13Rik-218"; exon_number 4; exon_id "ENSMUSE00001573659.1"; level 2; mgi_id "MGI:1920581"; tag "basic"; tag "TAGENE"; havana_gene "OTTMUSG00000045232.1";
chr1	HAVANA	exon	9841185	9842830	0	+	.	gene_id "ENSMUSG00000097893.11"; transcript_id "ENSMUST00000289698.1"; gene_type "lncRNA"; gene_name "1700034P13Rik"; transcript_type "lncRNA"; transcript_name "1700034P13Rik-219"; exon_number 4; exon_id "ENSMUSE00001573659.1"; level 2; mgi_id "MGI:1920581"; tag "TAGENE"; havana_gene "OTTMUSG00000045232.1";
chr1	HAVANA	exon	9841185	9842830	0	+	.	gene_id "ENSMUSG00000097893.11"; transcript_id "ENSMUST00000289699.1"; gene_type "lncRNA"; gene_name "1700034P13Rik"; transcript_type "lncRNA"; transcript_name "1700034P13Rik-220"; exon_number 4; exon_id "ENSMUSE00001573659.1"; level 2; mgi_id "MGI:1920581"; tag "TAGENE"; havana_gene "OTTMUSG00000045232.1";
chr1	HAVANA	exon	9841185	9842834	0	+	.	gene_id "ENSMUSG00000097893.11"; transcript_id "ENSMUST00000289694.1"; gene_type "lncRNA"; gene_name "1700034P13Rik"; transcript_type "lncRNA"; transcript_name "1700034P13Rik-215"; exon_number 4; exon_id "ENSMUSE00001573714.1"; level 2; mgi_id "MGI:1920581"; tag "TAGENE"; havana_gene "OTTMUSG00000045232.1";
chr1	HAVANA	exon	9841185	9842834	0	+	.	gene_id "ENSMUSG00000097893.11"; transcript_id "ENSMUST00000289700.1"; gene_type "lncRNA"; gene_name "1700034P13Rik"; transcript_type "lncRNA"; transcript_name "1700034P13Rik-221"; exon_number 4; exon_id "ENSMUSE00001573714.1"; level 2; mgi_id "MGI:1920581"; tag "basic"; tag "TAGENE"; havana_gene "OTTMUSG00000045232.1";
chr1	sragcm37_es	exon	9846859	9846978	0.0555846762301662	+	.	gene_id "ENSMUSG00000097893.11"; transcript_id "ENSMUSG00000097893.11_tx_48"; exon_id "chr1_9846859_9846978_+"; exonnum "1"; txlen "528";
chr1	sragcm37_es	exon	9846859	9846978	0.0555846762301662	+	.	gene_id "ENSMUSG00000097893.11"; transcript_id "ENSMUSG00000097893.11_tx_49"; exon_id "chr1_9846859_9846978_+"; exonnum "1"; txlen "604";
chr1	HAVANA	exon	9850558	9850656	0	+	.	gene_id "ENSMUSG00000097893.11"; transcript_id "ENSMUST00000181358.8"; gene_type "lncRNA"; gene_name "1700034P13Rik"; transcript_type "lncRNA"; transcript_name "1700034P13Rik-201"; exon_number 3; exon_id "ENSMUSE00001112117.2"; level 2; transcript_support_level "1"; mgi_id "MGI:1920581"; tag "basic"; havana_gene "OTTMUSG00000045232.1"; havana_transcript "OTTMUST00000118827.1";
chr1	HAVANA	exon	9850955	9851038	0	+	.	gene_id "ENSMUSG00000097893.11"; transcript_id "ENSMUST00000181358.8"; gene_type "lncRNA"; gene_name "1700034P13Rik"; transcript_type "lncRNA"; transcript_name "1700034P13Rik-201"; exon_number 4; exon_id "ENSMUSE00001172773.2"; level 2; transcript_support_level "1"; mgi_id "MGI:1920581"; tag "basic"; havana_gene "OTTMUSG00000045232.1"; havana_transcript "OTTMUST00000118827.1";
chr1	HAVANA	exon	9850955	9851038	0	+	.	gene_id "ENSMUSG00000097893.11"; transcript_id "ENSMUST00000289688.1"; gene_type "lncRNA"; gene_name "1700034P13Rik"; transcript_type "lncRNA"; transcript_name "1700034P13Rik-209"; exon_number 3; exon_id "ENSMUSE00001172773.2"; level 2; mgi_id "MGI:1920581"; tag "TAGENE"; havana_gene "OTTMUSG00000045232.1";
chr1	HAVANA	exon	9850955	9851038	0	+	.	gene_id "ENSMUSG00000097893.11"; transcript_id "ENSMUST00000289693.1"; gene_type "lncRNA"; gene_name "1700034P13Rik"; transcript_type "lncRNA"; transcript_name "1700034P13Rik-214"; exon_number 5; exon_id "ENSMUSE00001172773.2"; level 2; mgi_id "MGI:1920581"; tag "basic"; tag "TAGENE"; havana_gene "OTTMUSG00000045232.1";
chr1	ENSEMBL_gcm37	exon	9850955	9851038	0.0555846762301662	+	.	gene_id "ENSMUSG00000097893.11"; transcript_id "ENSMUSG00000097893.11_tx_48"; exon_id "chr1_9850955_9851038_+"; exonnum "2"; txlen "528";
chr1	ENSEMBL_gcm37	exon	9850955	9851038	0.0555846762301662	+	.	gene_id "ENSMUSG00000097893.11"; transcript_id "ENSMUSG00000097893.11_tx_49"; exon_id "chr1_9850955_9851038_+"; exonnum "2"; txlen "604";
chr1	HAVANA	exon	9851758	9851833	0	+	.	gene_id "ENSMUSG00000097893.11"; transcript_id "ENSMUST00000181358.8"; gene_type "lncRNA"; gene_name "1700034P13Rik"; transcript_type "lncRNA"; transcript_name "1700034P13Rik-201"; exon_number 5; exon_id "ENSMUSE00001190306.2"; level 2; transcript_support_level "1"; mgi_id "MGI:1920581"; tag "basic"; havana_gene "OTTMUSG00000045232.1"; havana_transcript "OTTMUST00000118827.1";
chr1	HAVANA	exon	9851758	9851833	0	+	.	gene_id "ENSMUSG00000097893.11"; transcript_id "ENSMUST00000289693.1"; gene_type "lncRNA"; gene_name "1700034P13Rik"; transcript_type "lncRNA"; transcript_name "1700034P13Rik-214"; exon_number 6; exon_id "ENSMUSE00001190306.2"; level 2; mgi_id "MGI:1920581"; tag "basic"; tag "TAGENE"; havana_gene "OTTMUSG00000045232.1";
chr1	ENSEMBL_gcm37	exon	9851758	9851833	0.0555846762301662	+	.	gene_id "ENSMUSG00000097893.11"; transcript_id "ENSMUSG00000097893.11_tx_49"; exon_id "chr1_9851758_9851833_+"; exonnum "3"; txlen "604";
chr1	HAVANA	exon	9853899	9854216	0	+	.	gene_id "ENSMUSG00000097893.11"; transcript_id "ENSMUST00000189322.4"; gene_type "lncRNA"; gene_name "1700034P13Rik"; transcript_type "lncRNA"; transcript_name "1700034P13Rik-203"; exon_number 1; exon_id "ENSMUSE00001573694.1"; level 2; transcript_support_level "3"; mgi_id "MGI:1920581"; tag "TAGENE"; havana_gene "OTTMUSG00000045232.1"; havana_transcript "OTTMUST00000118830.1";
chr1	HAVANA	transcript	9853899	9862152	0	+	.	gene_id "ENSMUSG00000097893.11"; transcript_id "ENSMUST00000189322.4"; gene_type "lncRNA"; gene_name "1700034P13Rik"; transcript_type "lncRNA"; transcript_name "1700034P13Rik-203"; level 2; transcript_support_level "3"; mgi_id "MGI:1920581"; tag "TAGENE"; havana_gene "OTTMUSG00000045232.1"; havana_transcript "OTTMUST00000118830.1";
chr1	HAVANA	exon	9853926	9854068	0	+	.	gene_id "ENSMUSG00000097893.11"; transcript_id "ENSMUST00000246007.2"; gene_type "lncRNA"; gene_name "1700034P13Rik"; transcript_type "lncRNA"; transcript_name "1700034P13Rik-208"; exon_number 1; exon_id "ENSMUSE00001573735.1"; level 2; mgi_id "MGI:1920581"; tag "TAGENE"; havana_gene "OTTMUSG00000045232.1";
chr1	HAVANA	transcript	9853926	9862153	0	+	.	gene_id "ENSMUSG00000097893.11"; transcript_id "ENSMUST00000246007.2"; gene_type "lncRNA"; gene_name "1700034P13Rik"; transcript_type "lncRNA"; transcript_name "1700034P13Rik-208"; level 2; mgi_id "MGI:1920581"; tag "TAGENE"; havana_gene "OTTMUSG00000045232.1";
chr1	HAVANA	exon	9853951	9854068	0	+	.	gene_id "ENSMUSG00000097893.11"; transcript_id "ENSMUST00000289754.1"; gene_type "lncRNA"; gene_name "1700034P13Rik"; transcript_type "lncRNA"; transcript_name "1700034P13Rik-275"; exon_number 1; exon_id "ENSMUSE00001573679.1"; level 2; mgi_id "MGI:1920581"; tag "basic"; tag "TAGENE"; havana_gene "OTTMUSG00000045232.1";
chr1	HAVANA	transcript	9853951	9862152	0	+	.	gene_id "ENSMUSG00000097893.11"; transcript_id "ENSMUST00000289754.1"; gene_type "lncRNA"; gene_name "1700034P13Rik"; transcript_type "lncRNA"; transcript_name "1700034P13Rik-275"; level 2; mgi_id "MGI:1920581"; tag "basic"; tag "TAGENE"; havana_gene "OTTMUSG00000045232.1";
chr1	HAVANA	exon	9853954	9854216	0	+	.	gene_id "ENSMUSG00000097893.11"; transcript_id "ENSMUST00000289755.1"; gene_type "lncRNA"; gene_name "1700034P13Rik"; transcript_type "lncRNA"; transcript_name "1700034P13Rik-276"; exon_number 1; exon_id "ENSMUSE00001573715.1"; level 2; mgi_id "MGI:1920581"; tag "TAGENE"; havana_gene "OTTMUSG00000045232.1";
chr1	HAVANA	transcript	9853954	9861548	0	+	.	gene_id "ENSMUSG00000097893.11"; transcript_id "ENSMUST00000289755.1"; gene_type "lncRNA"; gene_name "1700034P13Rik"; transcript_type "lncRNA"; transcript_name "1700034P13Rik-276"; level 2; mgi_id "MGI:1920581"; tag "TAGENE"; havana_gene "OTTMUSG00000045232.1";
chr1	HAVANA	exon	9854789	9855213	0	+	.	gene_id "ENSMUSG00000097893.11"; transcript_id "ENSMUST00000289758.1"; gene_type "lncRNA"; gene_name "1700034P13Rik"; transcript_type "lncRNA"; transcript_name "1700034P13Rik-279"; exon_number 1; exon_id "ENSMUSE00001573672.1"; level 2; mgi_id "MGI:1920581"; tag "TAGENE"; havana_gene "OTTMUSG00000045232.1";
chr1	HAVANA	transcript	9854789	9861544	0	+	.	gene_id "ENSMUSG00000097893.11"; transcript_id "ENSMUST00000289758.1"; gene_type "lncRNA"; gene_name "1700034P13Rik"; transcript_type "lncRNA"; transcript_name "1700034P13Rik-279"; level 2; mgi_id "MGI:1920581"; tag "TAGENE"; havana_gene "OTTMUSG00000045232.1";
chr1	HAVANA	exon	9858597	9858780	0	+	.	gene_id "ENSMUSG00000097893.11"; transcript_id "ENSMUST00000289762.1"; gene_type "lncRNA"; gene_name "1700034P13Rik"; transcript_type "lncRNA"; transcript_name "1700034P13Rik-283"; exon_number 1; exon_id "ENSMUSE00001573728.1"; level 2; mgi_id "MGI:1920581"; tag "TAGENE"; havana_gene "OTTMUSG00000045232.1";
chr1	HAVANA	transcript	9858597	9862152	0	+	.	gene_id "ENSMUSG00000097893.11"; transcript_id "ENSMUST00000289762.1"; gene_type "lncRNA"; gene_name "1700034P13Rik"; transcript_type "lncRNA"; transcript_name "1700034P13Rik-283"; level 2; mgi_id "MGI:1920581"; tag "TAGENE"; havana_gene "OTTMUSG00000045232.1";
chr1	HAVANA	exon	9858613	9858649	0	+	.	gene_id "ENSMUSG00000097893.11"; transcript_id "ENSMUST00000289763.1"; gene_type "lncRNA"; gene_name "1700034P13Rik"; transcript_type "lncRNA"; transcript_name "1700034P13Rik-284"; exon_number 1; exon_id "ENSMUSE00001573738.1"; level 2; mgi_id "MGI:1920581"; tag "TAGENE"; havana_gene "OTTMUSG00000045232.1";
chr1	HAVANA	transcript	9858613	9861546	0	+	.	gene_id "ENSMUSG00000097893.11"; transcript_id "ENSMUST00000289763.1"; gene_type "lncRNA"; gene_name "1700034P13Rik"; transcript_type "lncRNA"; transcript_name "1700034P13Rik-284"; level 2; mgi_id "MGI:1920581"; tag "TAGENE"; havana_gene "OTTMUSG00000045232.1";
chr1	HAVANA	exon	9859881	9860005	0	+	.	gene_id "ENSMUSG00000097893.11"; transcript_id "ENSMUST00000181821.8"; gene_type "lncRNA"; gene_name "1700034P13Rik"; transcript_type "lncRNA"; transcript_name "1700034P13Rik-202"; exon_number 3; exon_id "ENSMUSE00001175967.2"; level 2; transcript_support_level "1"; mgi_id "MGI:1920581"; tag "Ensembl_canonical"; tag "GENCODE_Primary"; havana_gene "OTTMUSG00000045232.1"; havana_transcript "OTTMUST00000118826.1";
chr1	HAVANA	exon	9859881	9860005	0	+	.	gene_id "ENSMUSG00000097893.11"; transcript_id "ENSMUST00000181358.8"; gene_type "lncRNA"; gene_name "1700034P13Rik"; transcript_type "lncRNA"; transcript_name "1700034P13Rik-201"; exon_number 6; exon_id "ENSMUSE00001175967.2"; level 2; transcript_support_level "1"; mgi_id "MGI:1920581"; tag "basic"; havana_gene "OTTMUSG00000045232.1"; havana_transcript "OTTMUST00000118827.1";
chr1	HAVANA	exon	9859881	9860005	0	+	.	gene_id "ENSMUSG00000097893.11"; transcript_id "ENSMUST00000289688.1"; gene_type "lncRNA"; gene_name "1700034P13Rik"; transcript_type "lncRNA"; transcript_name "1700034P13Rik-209"; exon_number 4; exon_id "ENSMUSE00001175967.2"; level 2; mgi_id "MGI:1920581"; tag "TAGENE"; havana_gene "OTTMUSG00000045232.1";
chr1	HAVANA	exon	9859881	9860005	0	+	.	gene_id "ENSMUSG00000097893.11"; transcript_id "ENSMUST00000289689.1"; gene_type "lncRNA"; gene_name "1700034P13Rik"; transcript_type "lncRNA"; transcript_name "1700034P13Rik-210"; exon_number 3; exon_id "ENSMUSE00001175967.2"; level 2; mgi_id "MGI:1920581"; tag "TAGENE"; havana_gene "OTTMUSG00000045232.1";
chr1	HAVANA	exon	9859881	9860005	0	+	.	gene_id "ENSMUSG00000097893.11"; transcript_id "ENSMUST00000289690.1"; gene_type "lncRNA"; gene_name "1700034P13Rik"; transcript_type "lncRNA"; transcript_name "1700034P13Rik-211"; exon_number 3; exon_id "ENSMUSE00001175967.2"; level 2; mgi_id "MGI:1920581"; tag "TAGENE"; havana_gene "OTTMUSG00000045232.1";
chr1	HAVANA	exon	9859881	9860005	0	+	.	gene_id "ENSMUSG00000097893.11"; transcript_id "ENSMUST00000207445.3"; gene_type "lncRNA"; gene_name "1700034P13Rik"; transcript_type "lncRNA"; transcript_name "1700034P13Rik-206"; exon_number 4; exon_id "ENSMUSE00001175967.2"; level 2; transcript_support_level "5"; mgi_id "MGI:1920581"; tag "RNA_Seq_supported_only"; tag "TAGENE"; havana_gene "OTTMUSG00000045232.1"; havana_transcript "OTTMUST00000146459.1";
chr1	HAVANA	exon	9859881	9860005	0	+	.	gene_id "ENSMUSG00000097893.11"; transcript_id "ENSMUST00000289693.1"; gene_type "lncRNA"; gene_name "1700034P13Rik"; transcript_type "lncRNA"; transcript_name "1700034P13Rik-214"; exon_number 7; exon_id "ENSMUSE00001175967.2"; level 2; mgi_id "MGI:1920581"; tag "basic"; tag "TAGENE"; havana_gene "OTTMUSG00000045232.1";
chr1	HAVANA	exon	9859881	9860005	0	+	.	gene_id "ENSMUSG00000097893.11"; transcript_id "ENSMUST00000189322.4"; gene_type "lncRNA"; gene_name "1700034P13Rik"; transcript_type "lncRNA"; transcript_name "1700034P13Rik-203"; exon_number 2; exon_id "ENSMUSE00001175967.2"; level 2; transcript_support_level "3"; mgi_id "MGI:1920581"; tag "TAGENE"; havana_gene "OTTMUSG00000045232.1"; havana_transcript "OTTMUST00000118830.1";
chr1	HAVANA	exon	9859881	9860005	0	+	.	gene_id "ENSMUSG00000097893.11"; transcript_id "ENSMUST00000246007.2"; gene_type "lncRNA"; gene_name "1700034P13Rik"; transcript_type "lncRNA"; transcript_name "1700034P13Rik-208"; exon_number 2; exon_id "ENSMUSE00001175967.2"; level 2; mgi_id "MGI:1920581"; tag "TAGENE"; havana_gene "OTTMUSG00000045232.1";
chr1	HAVANA	exon	9859881	9860005	0	+	.	gene_id "ENSMUSG00000097893.11"; transcript_id "ENSMUST00000289758.1"; gene_type "lncRNA"; gene_name "1700034P13Rik"; transcript_type "lncRNA"; transcript_name "1700034P13Rik-279"; exon_number 2; exon_id "ENSMUSE00001175967.2"; level 2; mgi_id "MGI:1920581"; tag "TAGENE"; havana_gene "OTTMUSG00000045232.1";
chr1	HAVANA	exon	9859881	9860005	0	+	.	gene_id "ENSMUSG00000097893.11"; transcript_id "ENSMUST00000289762.1"; gene_type "lncRNA"; gene_name "1700034P13Rik"; transcript_type "lncRNA"; transcript_name "1700034P13Rik-283"; exon_number 2; exon_id "ENSMUSE00001175967.2"; level 2; mgi_id "MGI:1920581"; tag "TAGENE"; havana_gene "OTTMUSG00000045232.1";
chr1	HAVANA	exon	9859881	9860005	0	+	.	gene_id "ENSMUSG00000097893.11"; transcript_id "ENSMUST00000289763.1"; gene_type "lncRNA"; gene_name "1700034P13Rik"; transcript_type "lncRNA"; transcript_name "1700034P13Rik-284"; exon_number 2; exon_id "ENSMUSE00001175967.2"; level 2; mgi_id "MGI:1920581"; tag "TAGENE"; havana_gene "OTTMUSG00000045232.1";
chr1	ENSEMBL_gcm37	exon	9859881	9860005	0.0555846762301662	+	.	gene_id "ENSMUSG00000097893.11"; transcript_id "ENSMUSG00000097893.11_tx_48"; exon_id "chr1_9859881_9860005_+"; exonnum "3"; txlen "528";
chr1	ENSEMBL_gcm37	exon	9859881	9860005	0.0555846762301662	+	.	gene_id "ENSMUSG00000097893.11"; transcript_id "ENSMUSG00000097893.11_tx_49"; exon_id "chr1_9859881_9860005_+"; exonnum "4"; txlen "604";
chr1	HAVANA	exon	9859951	9860005	0	+	.	gene_id "ENSMUSG00000097893.11"; transcript_id "ENSMUST00000289692.1"; gene_type "lncRNA"; gene_name "1700034P13Rik"; transcript_type "lncRNA"; transcript_name "1700034P13Rik-213"; exon_number 3; exon_id "ENSMUSE00001573700.1"; level 2; mgi_id "MGI:1920581"; tag "TAGENE"; havana_gene "OTTMUSG00000045232.1";
chr1	HAVANA	exon	9859951	9860005	0	+	.	gene_id "ENSMUSG00000097893.11"; transcript_id "ENSMUST00000289691.1"; gene_type "lncRNA"; gene_name "1700034P13Rik"; transcript_type "lncRNA"; transcript_name "1700034P13Rik-212"; exon_number 3; exon_id "ENSMUSE00001573700.1"; level 2; mgi_id "MGI:1920581"; tag "TAGENE"; havana_gene "OTTMUSG00000045232.1";
chr1	HAVANA	exon	9859951	9860005	0	+	.	gene_id "ENSMUSG00000097893.11"; transcript_id "ENSMUST00000289754.1"; gene_type "lncRNA"; gene_name "1700034P13Rik"; transcript_type "lncRNA"; transcript_name "1700034P13Rik-275"; exon_number 2; exon_id "ENSMUSE00001573700.1"; level 2; mgi_id "MGI:1920581"; tag "basic"; tag "TAGENE"; havana_gene "OTTMUSG00000045232.1";
chr1	HAVANA	exon	9859951	9860005	0	+	.	gene_id "ENSMUSG00000097893.11"; transcript_id "ENSMUST00000289755.1"; gene_type "lncRNA"; gene_name "1700034P13Rik"; transcript_type "lncRNA"; transcript_name "1700034P13Rik-276"; exon_number 2; exon_id "ENSMUSE00001573700.1"; level 2; mgi_id "MGI:1920581"; tag "TAGENE"; havana_gene "OTTMUSG00000045232.1";
chr1	HAVANA	exon	9861350	9861543	0	+	.	gene_id "ENSMUSG00000097893.11"; transcript_id "ENSMUST00000181358.8"; gene_type "lncRNA"; gene_name "1700034P13Rik"; transcript_type "lncRNA"; transcript_name "1700034P13Rik-201"; exon_number 7; exon_id "ENSMUSE00001121238.2"; level 2; transcript_support_level "1"; mgi_id "MGI:1920581"; tag "basic"; havana_gene "OTTMUSG00000045232.1"; havana_transcript "OTTMUST00000118827.1";
chr1	HAVANA	exon	9861350	9861544	0	+	.	gene_id "ENSMUSG00000097893.11"; transcript_id "ENSMUST00000289692.1"; gene_type "lncRNA"; gene_name "1700034P13Rik"; transcript_type "lncRNA"; transcript_name "1700034P13Rik-213"; exon_number 4; exon_id "ENSMUSE00001573740.1"; level 2; mgi_id "MGI:1920581"; tag "TAGENE"; havana_gene "OTTMUSG00000045232.1";
chr1	HAVANA	exon	9861350	9861544	0	+	.	gene_id "ENSMUSG00000097893.11"; transcript_id "ENSMUST00000289693.1"; gene_type "lncRNA"; gene_name "1700034P13Rik"; transcript_type "lncRNA"; transcript_name "1700034P13Rik-214"; exon_number 8; exon_id "ENSMUSE00001573740.1"; level 2; mgi_id "MGI:1920581"; tag "basic"; tag "TAGENE"; havana_gene "OTTMUSG00000045232.1";
chr1	HAVANA	exon	9861350	9861544	0	+	.	gene_id "ENSMUSG00000097893.11"; transcript_id "ENSMUST00000289758.1"; gene_type "lncRNA"; gene_name "1700034P13Rik"; transcript_type "lncRNA"; transcript_name "1700034P13Rik-279"; exon_number 3; exon_id "ENSMUSE00001573740.1"; level 2; mgi_id "MGI:1920581"; tag "TAGENE"; havana_gene "OTTMUSG00000045232.1";
chr1	HAVANA	exon	9861350	9861546	0	+	.	gene_id "ENSMUSG00000097893.11"; transcript_id "ENSMUST00000289763.1"; gene_type "lncRNA"; gene_name "1700034P13Rik"; transcript_type "lncRNA"; transcript_name "1700034P13Rik-284"; exon_number 3; exon_id "ENSMUSE00001573664.1"; level 2; mgi_id "MGI:1920581"; tag "TAGENE"; havana_gene "OTTMUSG00000045232.1";
chr1	HAVANA	exon	9861350	9861548	0	+	.	gene_id "ENSMUSG00000097893.11"; transcript_id "ENSMUST00000289755.1"; gene_type "lncRNA"; gene_name "1700034P13Rik"; transcript_type "lncRNA"; transcript_name "1700034P13Rik-276"; exon_number 3; exon_id "ENSMUSE00001573657.1"; level 2; mgi_id "MGI:1920581"; tag "TAGENE"; havana_gene "OTTMUSG00000045232.1";
chr1	ENSEMBL_gcm37	exon	9861350	9861548	0.0555846762301662	+	.	gene_id "ENSMUSG00000097893.11"; transcript_id "ENSMUSG00000097893.11_tx_48"; exon_id "chr1_9861350_9861548_+"; exonnum "4"; txlen "528";
chr1	ENSEMBL_gcm37	exon	9861350	9861548	0.0555846762301662	+	.	gene_id "ENSMUSG00000097893.11"; transcript_id "ENSMUSG00000097893.11_tx_49"; exon_id "chr1_9861350_9861548_+"; exonnum "5"; txlen "604";
chr1	HAVANA	exon	9861350	9862147	0	+	.	gene_id "ENSMUSG00000097893.11"; transcript_id "ENSMUST00000181821.8"; gene_type "lncRNA"; gene_name "1700034P13Rik"; transcript_type "lncRNA"; transcript_name "1700034P13Rik-202"; exon_number 4; exon_id "ENSMUSE00001174858.2"; level 2; transcript_support_level "1"; mgi_id "MGI:1920581"; tag "Ensembl_canonical"; tag "GENCODE_Primary"; havana_gene "OTTMUSG00000045232.1"; havana_transcript "OTTMUST00000118826.1";
chr1	HAVANA	exon	9861350	9862149	0	+	.	gene_id "ENSMUSG00000097893.11"; transcript_id "ENSMUST00000289690.1"; gene_type "lncRNA"; gene_name "1700034P13Rik"; transcript_type "lncRNA"; transcript_name "1700034P13Rik-211"; exon_number 4; exon_id "ENSMUSE00001573692.1"; level 2; mgi_id "MGI:1920581"; tag "TAGENE"; havana_gene "OTTMUSG00000045232.1";
chr1	HAVANA	exon	9861350	9862152	0	+	.	gene_id "ENSMUSG00000097893.11"; transcript_id "ENSMUST00000289688.1"; gene_type "lncRNA"; gene_name "1700034P13Rik"; transcript_type "lncRNA"; transcript_name "1700034P13Rik-209"; exon_number 5; exon_id "ENSMUSE00001573646.1"; level 2; mgi_id "MGI:1920581"; tag "TAGENE"; havana_gene "OTTMUSG00000045232.1";
chr1	HAVANA	exon	9861350	9862152	0	+	.	gene_id "ENSMUSG00000097893.11"; transcript_id "ENSMUST00000289689.1"; gene_type "lncRNA"; gene_name "1700034P13Rik"; transcript_type "lncRNA"; transcript_name "1700034P13Rik-210"; exon_number 4; exon_id "ENSMUSE00001573646.1"; level 2; mgi_id "MGI:1920581"; tag "TAGENE"; havana_gene "OTTMUSG00000045232.1";
chr1	HAVANA	exon	9861350	9862152	0	+	.	gene_id "ENSMUSG00000097893.11"; transcript_id "ENSMUST00000207445.3"; gene_type "lncRNA"; gene_name "1700034P13Rik"; transcript_type "lncRNA"; transcript_name "1700034P13Rik-206"; exon_number 5; exon_id "ENSMUSE00001573646.1"; level 2; transcript_support_level "5"; mgi_id "MGI:1920581"; tag "RNA_Seq_supported_only"; tag "TAGENE"; havana_gene "OTTMUSG00000045232.1"; havana_transcript "OTTMUST00000146459.1";
chr1	HAVANA	exon	9861350	9862152	0	+	.	gene_id "ENSMUSG00000097893.11"; transcript_id "ENSMUST00000289691.1"; gene_type "lncRNA"; gene_name "1700034P13Rik"; transcript_type "lncRNA"; transcript_name "1700034P13Rik-212"; exon_number 4; exon_id "ENSMUSE00001573646.1"; level 2; mgi_id "MGI:1920581"; tag "TAGENE"; havana_gene "OTTMUSG00000045232.1";
chr1	HAVANA	exon	9861350	9862152	0	+	.	gene_id "ENSMUSG00000097893.11"; transcript_id "ENSMUST00000189322.4"; gene_type "lncRNA"; gene_name "1700034P13Rik"; transcript_type "lncRNA"; transcript_name "1700034P13Rik-203"; exon_number 3; exon_id "ENSMUSE00001573646.1"; level 2; transcript_support_level "3"; mgi_id "MGI:1920581"; tag "TAGENE"; havana_gene "OTTMUSG00000045232.1"; havana_transcript "OTTMUST00000118830.1";
chr1	HAVANA	exon	9861350	9862152	0	+	.	gene_id "ENSMUSG00000097893.11"; transcript_id "ENSMUST00000289754.1"; gene_type "lncRNA"; gene_name "1700034P13Rik"; transcript_type "lncRNA"; transcript_name "1700034P13Rik-275"; exon_number 3; exon_id "ENSMUSE00001573646.1"; level 2; mgi_id "MGI:1920581"; tag "basic"; tag "TAGENE"; havana_gene "OTTMUSG00000045232.1";
chr1	HAVANA	exon	9861350	9862152	0	+	.	gene_id "ENSMUSG00000097893.11"; transcript_id "ENSMUST00000289762.1"; gene_type "lncRNA"; gene_name "1700034P13Rik"; transcript_type "lncRNA"; transcript_name "1700034P13Rik-283"; exon_number 3; exon_id "ENSMUSE00001573646.1"; level 2; mgi_id "MGI:1920581"; tag "TAGENE"; havana_gene "OTTMUSG00000045232.1";
chr1	HAVANA	exon	9861350	9862153	0	+	.	gene_id "ENSMUSG00000097893.11"; transcript_id "ENSMUST00000246007.2"; gene_type "lncRNA"; gene_name "1700034P13Rik"; transcript_type "lncRNA"; transcript_name "1700034P13Rik-208"; exon_number 3; exon_id "ENSMUSE00001573750.1"; level 2; mgi_id "MGI:1920581"; tag "TAGENE"; havana_gene "OTTMUSG00000045232.1";
chr1	HAVANA	exon	9868332	9868471	0	+	.	gene_id "ENSMUSG00000025915.15"; transcript_id "ENSMUST00000166384.8"; gene_type "protein_coding"; gene_name "Sgk3"; transcript_type "protein_coding"; transcript_name "Sgk3-202"; exon_number 1; exon_id "ENSMUSE00001320401.2"; level 2; protein_id "ENSMUSP00000130078.2"; transcript_support_level "1"; mgi_id "MGI:2182368"; tag "alternative_5_UTR"; tag "basic"; tag "appris_principal_1"; tag "CCDS"; ccdsid "CCDS14816.1"; havana_gene "OTTMUSG00000045250.1"; havana_transcript "OTTMUST00000118855.1";
chr1	HAVANA	UTR	9868332	9868471	0	+	.	gene_id "ENSMUSG00000025915.15"; transcript_id "ENSMUST00000166384.8"; gene_type "protein_coding"; gene_name "Sgk3"; transcript_type "protein_coding"; transcript_name "Sgk3-202"; exon_number 1; exon_id "ENSMUSE00001320401.2"; level 2; protein_id "ENSMUSP00000130078.2"; transcript_support_level "1"; mgi_id "MGI:2182368"; tag "alternative_5_UTR"; tag "basic"; tag "appris_principal_1"; tag "CCDS"; ccdsid "CCDS14816.1"; havana_gene "OTTMUSG00000045250.1"; havana_transcript "OTTMUST00000118855.1";
chr1	HAVANA	transcript	9868332	9971068	0	+	.	gene_id "ENSMUSG00000025915.15"; transcript_id "ENSMUST00000166384.8"; gene_type "protein_coding"; gene_name "Sgk3"; transcript_type "protein_coding"; transcript_name "Sgk3-202"; level 2; protein_id "ENSMUSP00000130078.2"; transcript_support_level "1"; mgi_id "MGI:2182368"; tag "alternative_5_UTR"; tag "basic"; tag "appris_principal_1"; tag "CCDS"; ccdsid "CCDS14816.1"; havana_gene "OTTMUSG00000045250.1"; havana_transcript "OTTMUST00000118855.1";
chr1	HAVANA	gene	9868332	9971070	0	+	.	gene_id "ENSMUSG00000025915.15"; gene_type "protein_coding"; gene_name "Sgk3"; level 2; mgi_id "MGI:2182368"; havana_gene "OTTMUSG00000045250.1";
chr1	HAVANA	exon	9868368	9868471	0	+	.	gene_id "ENSMUSG00000025915.15"; transcript_id "ENSMUST00000188782.7"; gene_type "protein_coding"; gene_name "Sgk3"; transcript_type "nonsense_mediated_decay"; transcript_name "Sgk3-209"; exon_number 1; exon_id "ENSMUSE00000900106.3"; level 2; protein_id "ENSMUSP00000140318.2"; transcript_support_level "1"; mgi_id "MGI:2182368"; havana_gene "OTTMUSG00000045250.1"; havana_transcript "OTTMUST00000118857.1";
chr1	HAVANA	UTR	9868368	9868471	0	+	.	gene_id "ENSMUSG00000025915.15"; transcript_id "ENSMUST00000188782.7"; gene_type "protein_coding"; gene_name "Sgk3"; transcript_type "nonsense_mediated_decay"; transcript_name "Sgk3-209"; exon_number 1; exon_id "ENSMUSE00000900106.3"; level 2; protein_id "ENSMUSP00000140318.2"; transcript_support_level "1"; mgi_id "MGI:2182368"; havana_gene "OTTMUSG00000045250.1"; havana_transcript "OTTMUST00000118857.1";
chr1	HAVANA	exon	9868368	9868471	0	+	.	gene_id "ENSMUSG00000025915.15"; transcript_id "ENSMUST00000168907.8"; gene_type "protein_coding"; gene_name "Sgk3"; transcript_type "protein_coding"; transcript_name "Sgk3-203"; exon_number 1; exon_id "ENSMUSE00000900106.3"; level 2; protein_id "ENSMUSP00000126861.2"; transcript_support_level "1"; mgi_id "MGI:2182368"; tag "basic"; tag "Ensembl_canonical"; tag "GENCODE_Primary"; tag "appris_principal_1"; tag "CCDS"; ccdsid "CCDS14816.1"; havana_gene "OTTMUSG00000045250.1"; havana_transcript "OTTMUST00000118856.1";
chr1	HAVANA	UTR	9868368	9868471	0	+	.	gene_id "ENSMUSG00000025915.15"; transcript_id "ENSMUST00000168907.8"; gene_type "protein_coding"; gene_name "Sgk3"; transcript_type "protein_coding"; transcript_name "Sgk3-203"; exon_number 1; exon_id "ENSMUSE00000900106.3"; level 2; protein_id "ENSMUSP00000126861.2"; transcript_support_level "1"; mgi_id "MGI:2182368"; tag "basic"; tag "Ensembl_canonical"; tag "GENCODE_Primary"; tag "appris_principal_1"; tag "CCDS"; ccdsid "CCDS14816.1"; havana_gene "OTTMUSG00000045250.1"; havana_transcript "OTTMUST00000118856.1";
chr1	HAVANA	transcript	9868368	9970995	0	+	.	gene_id "ENSMUSG00000025915.15"; transcript_id "ENSMUST00000188782.7"; gene_type "protein_coding"; gene_name "Sgk3"; transcript_type "nonsense_mediated_decay"; transcript_name "Sgk3-209"; level 2; protein_id "ENSMUSP00000140318.2"; transcript_support_level "1"; mgi_id "MGI:2182368"; havana_gene "OTTMUSG00000045250.1"; havana_transcript "OTTMUST00000118857.1";
chr1	HAVANA	transcript	9868368	9971070	0	+	.	gene_id "ENSMUSG00000025915.15"; transcript_id "ENSMUST00000168907.8"; gene_type "protein_coding"; gene_name "Sgk3"; transcript_type "protein_coding"; transcript_name "Sgk3-203"; level 2; protein_id "ENSMUSP00000126861.2"; transcript_support_level "1"; mgi_id "MGI:2182368"; tag "basic"; tag "Ensembl_canonical"; tag "GENCODE_Primary"; tag "appris_principal_1"; tag "CCDS"; ccdsid "CCDS14816.1"; havana_gene "OTTMUSG00000045250.1"; havana_transcript "OTTMUST00000118856.1";
chr1	HAVANA	exon	9868383	9868471	0	+	.	gene_id "ENSMUSG00000025915.15"; transcript_id "ENSMUST00000188625.2"; gene_type "protein_coding"; gene_name "Sgk3"; transcript_type "retained_intron"; transcript_name "Sgk3-207"; exon_number 1; exon_id "ENSMUSE00001332231.2"; level 2; transcript_support_level "1"; mgi_id "MGI:2182368"; havana_gene "OTTMUSG00000045250.1"; havana_transcript "OTTMUST00000118859.1";
chr1	ENSEMBL_gcm37	exon	9868383	9868471	0.0962104084548168	+	.	gene_id "ENSMUSG00000025915.15"; transcript_id "ENSMUSG00000025915.15_tx_18"; exon_id "chr1_9868383_9868471_+"; exonnum "1"; txlen "3215";
chr1	HAVANA	transcript	9868383	9900563	0	+	.	gene_id "ENSMUSG00000025915.15"; transcript_id "ENSMUST00000188625.2"; gene_type "protein_coding"; gene_name "Sgk3"; transcript_type "retained_intron"; transcript_name "Sgk3-207"; level 2; transcript_support_level "1"; mgi_id "MGI:2182368"; havana_gene "OTTMUSG00000045250.1"; havana_transcript "OTTMUST00000118859.1";
chr1	HAVANA	exon	9868410	9868471	0	+	.	gene_id "ENSMUSG00000025915.15"; transcript_id "ENSMUST00000188738.7"; gene_type "protein_coding"; gene_name "Sgk3"; transcript_type "nonsense_mediated_decay"; transcript_name "Sgk3-208"; exon_number 1; exon_id "ENSMUSE00001325038.2"; level 2; protein_id "ENSMUSP00000140496.2"; transcript_support_level "1"; mgi_id "MGI:2182368"; havana_gene "OTTMUSG00000045250.1"; havana_transcript "OTTMUST00000118860.1";
chr1	HAVANA	UTR	9868410	9868471	0	+	.	gene_id "ENSMUSG00000025915.15"; transcript_id "ENSMUST00000188738.7"; gene_type "protein_coding"; gene_name "Sgk3"; transcript_type "nonsense_mediated_decay"; transcript_name "Sgk3-208"; exon_number 1; exon_id "ENSMUSE00001325038.2"; level 2; protein_id "ENSMUSP00000140496.2"; transcript_support_level "1"; mgi_id "MGI:2182368"; havana_gene "OTTMUSG00000045250.1"; havana_transcript "OTTMUST00000118860.1";
chr1	HAVANA	transcript	9868410	9969843	0	+	.	gene_id "ENSMUSG00000025915.15"; transcript_id "ENSMUST00000188738.7"; gene_type "protein_coding"; gene_name "Sgk3"; transcript_type "nonsense_mediated_decay"; transcript_name "Sgk3-208"; level 2; protein_id "ENSMUSP00000140496.2"; transcript_support_level "1"; mgi_id "MGI:2182368"; havana_gene "OTTMUSG00000045250.1"; havana_transcript "OTTMUST00000118860.1";
chr1	HAVANA	exon	9868433	9868471	0	+	.	gene_id "ENSMUSG00000025915.15"; transcript_id "ENSMUST00000188298.7"; gene_type "protein_coding"; gene_name "Sgk3"; transcript_type "nonsense_mediated_decay"; transcript_name "Sgk3-205"; exon_number 1; exon_id "ENSMUSE00001320419.2"; level 2; protein_id "ENSMUSP00000139942.2"; transcript_support_level "1"; mgi_id "MGI:2182368"; havana_gene "OTTMUSG00000045250.1"; havana_transcript "OTTMUST00000118861.1";
chr1	HAVANA	UTR	9868433	9868471	0	+	.	gene_id "ENSMUSG00000025915.15"; transcript_id "ENSMUST00000188298.7"; gene_type "protein_coding"; gene_name "Sgk3"; transcript_type "nonsense_mediated_decay"; transcript_name "Sgk3-205"; exon_number 1; exon_id "ENSMUSE00001320419.2"; level 2; protein_id "ENSMUSP00000139942.2"; transcript_support_level "1"; mgi_id "MGI:2182368"; havana_gene "OTTMUSG00000045250.1"; havana_transcript "OTTMUST00000118861.1";
chr1	HAVANA	transcript	9868433	9970233	0	+	.	gene_id "ENSMUSG00000025915.15"; transcript_id "ENSMUST00000188298.7"; gene_type "protein_coding"; gene_name "Sgk3"; transcript_type "nonsense_mediated_decay"; transcript_name "Sgk3-205"; level 2; protein_id "ENSMUSP00000139942.2"; transcript_support_level "1"; mgi_id "MGI:2182368"; havana_gene "OTTMUSG00000045250.1"; havana_transcript "OTTMUST00000118861.1";
chr1	HAVANA	exon	9897238	9897344	0	+	.	gene_id "ENSMUSG00000025915.15"; transcript_id "ENSMUST00000188782.7"; gene_type "protein_coding"; gene_name "Sgk3"; transcript_type "nonsense_mediated_decay"; transcript_name "Sgk3-209"; exon_number 2; exon_id "ENSMUSE00000630823.2"; level 2; protein_id "ENSMUSP00000140318.2"; transcript_support_level "1"; mgi_id "MGI:2182368"; havana_gene "OTTMUSG00000045250.1"; havana_transcript "OTTMUST00000118857.1";
chr1	HAVANA	UTR	9897238	9897344	0	+	.	gene_id "ENSMUSG00000025915.15"; transcript_id "ENSMUST00000188782.7"; gene_type "protein_coding"; gene_name "Sgk3"; transcript_type "nonsense_mediated_decay"; transcript_name "Sgk3-209"; exon_number 2; exon_id "ENSMUSE00000630823.2"; level 2; protein_id "ENSMUSP00000140318.2"; transcript_support_level "1"; mgi_id "MGI:2182368"; havana_gene "OTTMUSG00000045250.1"; havana_transcript "OTTMUST00000118857.1";
chr1	HAVANA	exon	9897238	9897344	0	+	.	gene_id "ENSMUSG00000025915.15"; transcript_id "ENSMUST00000168907.8"; gene_type "protein_coding"; gene_name "Sgk3"; transcript_type "protein_coding"; transcript_name "Sgk3-203"; exon_number 2; exon_id "ENSMUSE00000630823.2"; level 2; protein_id "ENSMUSP00000126861.2"; transcript_support_level "1"; mgi_id "MGI:2182368"; tag "basic"; tag "Ensembl_canonical"; tag "GENCODE_Primary"; tag "appris_principal_1"; tag "CCDS"; ccdsid "CCDS14816.1"; havana_gene "OTTMUSG00000045250.1"; havana_transcript "OTTMUST00000118856.1";
chr1	HAVANA	UTR	9897238	9897344	0	+	.	gene_id "ENSMUSG00000025915.15"; transcript_id "ENSMUST00000168907.8"; gene_type "protein_coding"; gene_name "Sgk3"; transcript_type "protein_coding"; transcript_name "Sgk3-203"; exon_number 2; exon_id "ENSMUSE00000630823.2"; level 2; protein_id "ENSMUSP00000126861.2"; transcript_support_level "1"; mgi_id "MGI:2182368"; tag "basic"; tag "Ensembl_canonical"; tag "GENCODE_Primary"; tag "appris_principal_1"; tag "CCDS"; ccdsid "CCDS14816.1"; havana_gene "OTTMUSG00000045250.1"; havana_transcript "OTTMUST00000118856.1";
chr1	HAVANA	exon	9897238	9897344	0	+	.	gene_id "ENSMUSG00000025915.15"; transcript_id "ENSMUST00000188738.7"; gene_type "protein_coding"; gene_name "Sgk3"; transcript_type "nonsense_mediated_decay"; transcript_name "Sgk3-208"; exon_number 2; exon_id "ENSMUSE00000630823.2"; level 2; protein_id "ENSMUSP00000140496.2"; transcript_support_level "1"; mgi_id "MGI:2182368"; havana_gene "OTTMUSG00000045250.1"; havana_transcript "OTTMUST00000118860.1";
chr1	HAVANA	UTR	9897238	9897344	0	+	.	gene_id "ENSMUSG00000025915.15"; transcript_id "ENSMUST00000188738.7"; gene_type "protein_coding"; gene_name "Sgk3"; transcript_type "nonsense_mediated_decay"; transcript_name "Sgk3-208"; exon_number 2; exon_id "ENSMUSE00000630823.2"; level 2; protein_id "ENSMUSP00000140496.2"; transcript_support_level "1"; mgi_id "MGI:2182368"; havana_gene "OTTMUSG00000045250.1"; havana_transcript "OTTMUST00000118860.1";
chr1	HAVANA	exon	9897238	9897344	0	+	.	gene_id "ENSMUSG00000025915.15"; transcript_id "ENSMUST00000188298.7"; gene_type "protein_coding"; gene_name "Sgk3"; transcript_type "nonsense_mediated_decay"; transcript_name "Sgk3-205"; exon_number 2; exon_id "ENSMUSE00000630823.2"; level 2; protein_id "ENSMUSP00000139942.2"; transcript_support_level "1"; mgi_id "MGI:2182368"; havana_gene "OTTMUSG00000045250.1"; havana_transcript "OTTMUST00000118861.1";
chr1	HAVANA	UTR	9897238	9897344	0	+	.	gene_id "ENSMUSG00000025915.15"; transcript_id "ENSMUST00000188298.7"; gene_type "protein_coding"; gene_name "Sgk3"; transcript_type "nonsense_mediated_decay"; transcript_name "Sgk3-205"; exon_number 2; exon_id "ENSMUSE00000630823.2"; level 2; protein_id "ENSMUSP00000139942.2"; transcript_support_level "1"; mgi_id "MGI:2182368"; havana_gene "OTTMUSG00000045250.1"; havana_transcript "OTTMUST00000118861.1";
chr1	ENSEMBL_gcm37	exon	9897238	9897344	0.0962104084548168	+	.	gene_id "ENSMUSG00000025915.15"; transcript_id "ENSMUSG00000025915.15_tx_18"; exon_id "chr1_9897238_9897344_+"; exonnum "2"; txlen "3215";
chr1	HAVANA	exon	9897238	9900563	0	+	.	gene_id "ENSMUSG00000025915.15"; transcript_id "ENSMUST00000188625.2"; gene_type "protein_coding"; gene_name "Sgk3"; transcript_type "retained_intron"; transcript_name "Sgk3-207"; exon_number 2; exon_id "ENSMUSE00001323246.2"; level 2; transcript_support_level "1"; mgi_id "MGI:2182368"; havana_gene "OTTMUSG00000045250.1"; havana_transcript "OTTMUST00000118859.1";
chr1	sragcm37_mid	exon	9910420	9910548	0.0962104084548168	+	.	gene_id "ENSMUSG00000025915.15"; transcript_id "ENSMUSG00000025915.15_tx_18"; exon_id "chr1_9910420_9910548_+"; exonnum "3"; txlen "3215";
chr1	sragcm37_mid	exon	9912779	9912937	0.0962104084548168	+	.	gene_id "ENSMUSG00000025915.15"; transcript_id "ENSMUSG00000025915.15_tx_18"; exon_id "chr1_9912779_9912937_+"; exonnum "4"; txlen "3215";
chr1	HAVANA	exon	9918497	9918610	0	+	.	gene_id "ENSMUSG00000025915.15"; transcript_id "ENSMUST00000171265.8"; gene_type "protein_coding"; gene_name "Sgk3"; transcript_type "protein_coding"; transcript_name "Sgk3-204"; exon_number 1; exon_id "ENSMUSE00000888344.3"; level 2; protein_id "ENSMUSP00000127462.2"; transcript_support_level "1"; mgi_id "MGI:2182368"; tag "alternative_5_UTR"; tag "basic"; tag "appris_principal_1"; tag "CCDS"; ccdsid "CCDS14816.1"; havana_gene "OTTMUSG00000045250.1"; havana_transcript "OTTMUST00000118862.1";
chr1	HAVANA	UTR	9918497	9918610	0	+	.	gene_id "ENSMUSG00000025915.15"; transcript_id "ENSMUST00000171265.8"; gene_type "protein_coding"; gene_name "Sgk3"; transcript_type "protein_coding"; transcript_name "Sgk3-204"; exon_number 1; exon_id "ENSMUSE00000888344.3"; level 2; protein_id "ENSMUSP00000127462.2"; transcript_support_level "1"; mgi_id "MGI:2182368"; tag "alternative_5_UTR"; tag "basic"; tag "appris_principal_1"; tag "CCDS"; ccdsid "CCDS14816.1"; havana_gene "OTTMUSG00000045250.1"; havana_transcript "OTTMUST00000118862.1";
chr1	HAVANA	transcript	9918497	9971068	0	+	.	gene_id "ENSMUSG00000025915.15"; transcript_id "ENSMUST00000171265.8"; gene_type "protein_coding"; gene_name "Sgk3"; transcript_type "protein_coding"; transcript_name "Sgk3-204"; level 2; protein_id "ENSMUSP00000127462.2"; transcript_support_level "1"; mgi_id "MGI:2182368"; tag "alternative_5_UTR"; tag "basic"; tag "appris_principal_1"; tag "CCDS"; ccdsid "CCDS14816.1"; havana_gene "OTTMUSG00000045250.1"; havana_transcript "OTTMUST00000118862.1";
chr1	HAVANA	exon	9918546	9918610	0	+	.	gene_id "ENSMUSG00000025915.15"; transcript_id "ENSMUST00000188830.7"; gene_type "protein_coding"; gene_name "Sgk3"; transcript_type "protein_coding_CDS_not_defined"; transcript_name "Sgk3-210"; exon_number 1; exon_id "ENSMUSE00001331080.2"; level 2; transcript_support_level "3"; mgi_id "MGI:2182368"; havana_gene "OTTMUSG00000045250.1"; havana_transcript "OTTMUST00000118863.1";
chr1	HAVANA	exon	9918546	9918610	0	+	.	gene_id "ENSMUSG00000025915.15"; transcript_id "ENSMUST00000189050.2"; gene_type "protein_coding"; gene_name "Sgk3"; transcript_type "retained_intron"; transcript_name "Sgk3-211"; exon_number 1; exon_id "ENSMUSE00001331080.2"; level 2; transcript_support_level "3"; mgi_id "MGI:2182368"; havana_gene "OTTMUSG00000045250.1"; havana_transcript "OTTMUST00000118864.1";
chr1	HAVANA	transcript	9918546	9935856	0	+	.	gene_id "ENSMUSG00000025915.15"; transcript_id "ENSMUST00000188830.7"; gene_type "protein_coding"; gene_name "Sgk3"; transcript_type "protein_coding_CDS_not_defined"; transcript_name "Sgk3-210"; level 2; transcript_support_level "3"; mgi_id "MGI:2182368"; havana_gene "OTTMUSG00000045250.1"; havana_transcript "OTTMUST00000118863.1";
chr1	HAVANA	transcript	9918546	9942779	0	+	.	gene_id "ENSMUSG00000025915.15"; transcript_id "ENSMUST00000189050.2"; gene_type "protein_coding"; gene_name "Sgk3"; transcript_type "retained_intron"; transcript_name "Sgk3-211"; level 2; transcript_support_level "3"; mgi_id "MGI:2182368"; havana_gene "OTTMUSG00000045250.1"; havana_transcript "OTTMUST00000118864.1";
chr1	HAVANA	exon	9918622	9918773	0	+	.	gene_id "ENSMUSG00000025915.15"; transcript_id "ENSMUST00000097826.6"; gene_type "protein_coding"; gene_name "Sgk3"; transcript_type "protein_coding"; transcript_name "Sgk3-201"; exon_number 1; exon_id "ENSMUSE00000877472.2"; level 2; protein_id "ENSMUSP00000095437.5"; transcript_support_level "1"; mgi_id "MGI:2182368"; tag "alternative_5_UTR"; tag "basic"; tag "appris_principal_1"; tag "CCDS"; ccdsid "CCDS14816.1"; havana_gene "OTTMUSG00000045250.1"; havana_transcript "OTTMUST00000118865.1";
chr1	HAVANA	UTR	9918622	9918773	0	+	.	gene_id "ENSMUSG00000025915.15"; transcript_id "ENSMUST00000097826.6"; gene_type "protein_coding"; gene_name "Sgk3"; transcript_type "protein_coding"; transcript_name "Sgk3-201"; exon_number 1; exon_id "ENSMUSE00000877472.2"; level 2; protein_id "ENSMUSP00000095437.5"; transcript_support_level "1"; mgi_id "MGI:2182368"; tag "alternative_5_UTR"; tag "basic"; tag "appris_principal_1"; tag "CCDS"; ccdsid "CCDS14816.1"; havana_gene "OTTMUSG00000045250.1"; havana_transcript "OTTMUST00000118865.1";
chr1	HAVANA	transcript	9918622	9970078	0	+	.	gene_id "ENSMUSG00000025915.15"; transcript_id "ENSMUST00000097826.6"; gene_type "protein_coding"; gene_name "Sgk3"; transcript_type "protein_coding"; transcript_name "Sgk3-201"; level 2; protein_id "ENSMUSP00000095437.5"; transcript_support_level "1"; mgi_id "MGI:2182368"; tag "alternative_5_UTR"; tag "basic"; tag "appris_principal_1"; tag "CCDS"; ccdsid "CCDS14816.1"; havana_gene "OTTMUSG00000045250.1"; havana_transcript "OTTMUST00000118865.1";
chr1	HAVANA	UTR	9935356	9935477	0	+	.	gene_id "ENSMUSG00000025915.15"; transcript_id "ENSMUST00000166384.8"; gene_type "protein_coding"; gene_name "Sgk3"; transcript_type "protein_coding"; transcript_name "Sgk3-202"; exon_number 2; exon_id "ENSMUSE00000553717.3"; level 2; protein_id "ENSMUSP00000130078.2"; transcript_support_level "1"; mgi_id "MGI:2182368"; tag "alternative_5_UTR"; tag "basic"; tag "appris_principal_1"; tag "CCDS"; ccdsid "CCDS14816.1"; havana_gene "OTTMUSG00000045250.1"; havana_transcript "OTTMUST00000118855.1";
chr1	HAVANA	UTR	9935356	9935477	0	+	.	gene_id "ENSMUSG00000025915.15"; transcript_id "ENSMUST00000188782.7"; gene_type "protein_coding"; gene_name "Sgk3"; transcript_type "nonsense_mediated_decay"; transcript_name "Sgk3-209"; exon_number 3; exon_id "ENSMUSE00000553717.3"; level 2; protein_id "ENSMUSP00000140318.2"; transcript_support_level "1"; mgi_id "MGI:2182368"; havana_gene "OTTMUSG00000045250.1"; havana_transcript "OTTMUST00000118857.1";
chr1	HAVANA	UTR	9935356	9935477	0	+	.	gene_id "ENSMUSG00000025915.15"; transcript_id "ENSMUST00000168907.8"; gene_type "protein_coding"; gene_name "Sgk3"; transcript_type "protein_coding"; transcript_name "Sgk3-203"; exon_number 3; exon_id "ENSMUSE00000553717.3"; level 2; protein_id "ENSMUSP00000126861.2"; transcript_support_level "1"; mgi_id "MGI:2182368"; tag "basic"; tag "Ensembl_canonical"; tag "GENCODE_Primary"; tag "appris_principal_1"; tag "CCDS"; ccdsid "CCDS14816.1"; havana_gene "OTTMUSG00000045250.1"; havana_transcript "OTTMUST00000118856.1";
chr1	HAVANA	UTR	9935356	9935477	0	+	.	gene_id "ENSMUSG00000025915.15"; transcript_id "ENSMUST00000188738.7"; gene_type "protein_coding"; gene_name "Sgk3"; transcript_type "nonsense_mediated_decay"; transcript_name "Sgk3-208"; exon_number 3; exon_id "ENSMUSE00000553717.3"; level 2; protein_id "ENSMUSP00000140496.2"; transcript_support_level "1"; mgi_id "MGI:2182368"; havana_gene "OTTMUSG00000045250.1"; havana_transcript "OTTMUST00000118860.1";
chr1	HAVANA	UTR	9935356	9935477	0	+	.	gene_id "ENSMUSG00000025915.15"; transcript_id "ENSMUST00000188298.7"; gene_type "protein_coding"; gene_name "Sgk3"; transcript_type "nonsense_mediated_decay"; transcript_name "Sgk3-205"; exon_number 3; exon_id "ENSMUSE00000553717.3"; level 2; protein_id "ENSMUSP00000139942.2"; transcript_support_level "1"; mgi_id "MGI:2182368"; havana_gene "OTTMUSG00000045250.1"; havana_transcript "OTTMUST00000118861.1";
chr1	HAVANA	UTR	9935356	9935477	0	+	.	gene_id "ENSMUSG00000025915.15"; transcript_id "ENSMUST00000171265.8"; gene_type "protein_coding"; gene_name "Sgk3"; transcript_type "protein_coding"; transcript_name "Sgk3-204"; exon_number 2; exon_id "ENSMUSE00000553717.3"; level 2; protein_id "ENSMUSP00000127462.2"; transcript_support_level "1"; mgi_id "MGI:2182368"; tag "alternative_5_UTR"; tag "basic"; tag "appris_principal_1"; tag "CCDS"; ccdsid "CCDS14816.1"; havana_gene "OTTMUSG00000045250.1"; havana_transcript "OTTMUST00000118862.1";
chr1	HAVANA	UTR	9935356	9935477	0	+	.	gene_id "ENSMUSG00000025915.15"; transcript_id "ENSMUST00000097826.6"; gene_type "protein_coding"; gene_name "Sgk3"; transcript_type "protein_coding"; transcript_name "Sgk3-201"; exon_number 2; exon_id "ENSMUSE00000553717.3"; level 2; protein_id "ENSMUSP00000095437.5"; transcript_support_level "1"; mgi_id "MGI:2182368"; tag "alternative_5_UTR"; tag "basic"; tag "appris_principal_1"; tag "CCDS"; ccdsid "CCDS14816.1"; havana_gene "OTTMUSG00000045250.1"; havana_transcript "OTTMUST00000118865.1";
chr1	HAVANA	exon	9935356	9935573	0	+	.	gene_id "ENSMUSG00000025915.15"; transcript_id "ENSMUST00000166384.8"; gene_type "protein_coding"; gene_name "Sgk3"; transcript_type "protein_coding"; transcript_name "Sgk3-202"; exon_number 2; exon_id "ENSMUSE00000553717.3"; level 2; protein_id "ENSMUSP00000130078.2"; transcript_support_level "1"; mgi_id "MGI:2182368"; tag "alternative_5_UTR"; tag "basic"; tag "appris_principal_1"; tag "CCDS"; ccdsid "CCDS14816.1"; havana_gene "OTTMUSG00000045250.1"; havana_transcript "OTTMUST00000118855.1";
chr1	HAVANA	exon	9935356	9935573	0	+	.	gene_id "ENSMUSG00000025915.15"; transcript_id "ENSMUST00000188782.7"; gene_type "protein_coding"; gene_name "Sgk3"; transcript_type "nonsense_mediated_decay"; transcript_name "Sgk3-209"; exon_number 3; exon_id "ENSMUSE00000553717.3"; level 2; protein_id "ENSMUSP00000140318.2"; transcript_support_level "1"; mgi_id "MGI:2182368"; havana_gene "OTTMUSG00000045250.1"; havana_transcript "OTTMUST00000118857.1";
chr1	HAVANA	exon	9935356	9935573	0	+	.	gene_id "ENSMUSG00000025915.15"; transcript_id "ENSMUST00000168907.8"; gene_type "protein_coding"; gene_name "Sgk3"; transcript_type "protein_coding"; transcript_name "Sgk3-203"; exon_number 3; exon_id "ENSMUSE00000553717.3"; level 2; protein_id "ENSMUSP00000126861.2"; transcript_support_level "1"; mgi_id "MGI:2182368"; tag "basic"; tag "Ensembl_canonical"; tag "GENCODE_Primary"; tag "appris_principal_1"; tag "CCDS"; ccdsid "CCDS14816.1"; havana_gene "OTTMUSG00000045250.1"; havana_transcript "OTTMUST00000118856.1";
chr1	HAVANA	exon	9935356	9935573	0	+	.	gene_id "ENSMUSG00000025915.15"; transcript_id "ENSMUST00000188738.7"; gene_type "protein_coding"; gene_name "Sgk3"; transcript_type "nonsense_mediated_decay"; transcript_name "Sgk3-208"; exon_number 3; exon_id "ENSMUSE00000553717.3"; level 2; protein_id "ENSMUSP00000140496.2"; transcript_support_level "1"; mgi_id "MGI:2182368"; havana_gene "OTTMUSG00000045250.1"; havana_transcript "OTTMUST00000118860.1";
chr1	HAVANA	exon	9935356	9935573	0	+	.	gene_id "ENSMUSG00000025915.15"; transcript_id "ENSMUST00000188298.7"; gene_type "protein_coding"; gene_name "Sgk3"; transcript_type "nonsense_mediated_decay"; transcript_name "Sgk3-205"; exon_number 3; exon_id "ENSMUSE00000553717.3"; level 2; protein_id "ENSMUSP00000139942.2"; transcript_support_level "1"; mgi_id "MGI:2182368"; havana_gene "OTTMUSG00000045250.1"; havana_transcript "OTTMUST00000118861.1";
chr1	HAVANA	exon	9935356	9935573	0	+	.	gene_id "ENSMUSG00000025915.15"; transcript_id "ENSMUST00000171265.8"; gene_type "protein_coding"; gene_name "Sgk3"; transcript_type "protein_coding"; transcript_name "Sgk3-204"; exon_number 2; exon_id "ENSMUSE00000553717.3"; level 2; protein_id "ENSMUSP00000127462.2"; transcript_support_level "1"; mgi_id "MGI:2182368"; tag "alternative_5_UTR"; tag "basic"; tag "appris_principal_1"; tag "CCDS"; ccdsid "CCDS14816.1"; havana_gene "OTTMUSG00000045250.1"; havana_transcript "OTTMUST00000118862.1";
chr1	HAVANA	exon	9935356	9935573	0	+	.	gene_id "ENSMUSG00000025915.15"; transcript_id "ENSMUST00000188830.7"; gene_type "protein_coding"; gene_name "Sgk3"; transcript_type "protein_coding_CDS_not_defined"; transcript_name "Sgk3-210"; exon_number 2; exon_id "ENSMUSE00001317996.2"; level 2; transcript_support_level "3"; mgi_id "MGI:2182368"; havana_gene "OTTMUSG00000045250.1"; havana_transcript "OTTMUST00000118863.1";
chr1	HAVANA	exon	9935356	9935573	0	+	.	gene_id "ENSMUSG00000025915.15"; transcript_id "ENSMUST00000189050.2"; gene_type "protein_coding"; gene_name "Sgk3"; transcript_type "retained_intron"; transcript_name "Sgk3-211"; exon_number 2; exon_id "ENSMUSE00001317996.2"; level 2; transcript_support_level "3"; mgi_id "MGI:2182368"; havana_gene "OTTMUSG00000045250.1"; havana_transcript "OTTMUST00000118864.1";
chr1	HAVANA	exon	9935356	9935573	0	+	.	gene_id "ENSMUSG00000025915.15"; transcript_id "ENSMUST00000097826.6"; gene_type "protein_coding"; gene_name "Sgk3"; transcript_type "protein_coding"; transcript_name "Sgk3-201"; exon_number 2; exon_id "ENSMUSE00000553717.3"; level 2; protein_id "ENSMUSP00000095437.5"; transcript_support_level "1"; mgi_id "MGI:2182368"; tag "alternative_5_UTR"; tag "basic"; tag "appris_principal_1"; tag "CCDS"; ccdsid "CCDS14816.1"; havana_gene "OTTMUSG00000045250.1"; havana_transcript "OTTMUST00000118865.1";
chr1	ENSEMBL_gcm37	exon	9935356	9935573	0.0962104084548168	+	.	gene_id "ENSMUSG00000025915.15"; transcript_id "ENSMUSG00000025915.15_tx_18"; exon_id "chr1_9935356_9935573_+"; exonnum "5"; txlen "3215";
chr1	HAVANA	start_codon	9935478	9935480	0	+	0	gene_id "ENSMUSG00000025915.15"; transcript_id "ENSMUST00000166384.8"; gene_type "protein_coding"; gene_name "Sgk3"; transcript_type "protein_coding"; transcript_name "Sgk3-202"; exon_number 2; exon_id "ENSMUSE00000553717.3"; level 2; protein_id "ENSMUSP00000130078.2"; transcript_support_level "1"; mgi_id "MGI:2182368"; tag "alternative_5_UTR"; tag "basic"; tag "appris_principal_1"; tag "CCDS"; ccdsid "CCDS14816.1"; havana_gene "OTTMUSG00000045250.1"; havana_transcript "OTTMUST00000118855.1";
chr1	HAVANA	start_codon	9935478	9935480	0	+	0	gene_id "ENSMUSG00000025915.15"; transcript_id "ENSMUST00000188782.7"; gene_type "protein_coding"; gene_name "Sgk3"; transcript_type "nonsense_mediated_decay"; transcript_name "Sgk3-209"; exon_number 3; exon_id "ENSMUSE00000553717.3"; level 2; protein_id "ENSMUSP00000140318.2"; transcript_support_level "1"; mgi_id "MGI:2182368"; havana_gene "OTTMUSG00000045250.1"; havana_transcript "OTTMUST00000118857.1";
chr1	HAVANA	start_codon	9935478	9935480	0	+	0	gene_id "ENSMUSG00000025915.15"; transcript_id "ENSMUST00000168907.8"; gene_type "protein_coding"; gene_name "Sgk3"; transcript_type "protein_coding"; transcript_name "Sgk3-203"; exon_number 3; exon_id "ENSMUSE00000553717.3"; level 2; protein_id "ENSMUSP00000126861.2"; transcript_support_level "1"; mgi_id "MGI:2182368"; tag "basic"; tag "Ensembl_canonical"; tag "GENCODE_Primary"; tag "appris_principal_1"; tag "CCDS"; ccdsid "CCDS14816.1"; havana_gene "OTTMUSG00000045250.1"; havana_transcript "OTTMUST00000118856.1";
chr1	HAVANA	start_codon	9935478	9935480	0	+	0	gene_id "ENSMUSG00000025915.15"; transcript_id "ENSMUST00000188738.7"; gene_type "protein_coding"; gene_name "Sgk3"; transcript_type "nonsense_mediated_decay"; transcript_name "Sgk3-208"; exon_number 3; exon_id "ENSMUSE00000553717.3"; level 2; protein_id "ENSMUSP00000140496.2"; transcript_support_level "1"; mgi_id "MGI:2182368"; havana_gene "OTTMUSG00000045250.1"; havana_transcript "OTTMUST00000118860.1";
chr1	HAVANA	start_codon	9935478	9935480	0	+	0	gene_id "ENSMUSG00000025915.15"; transcript_id "ENSMUST00000188298.7"; gene_type "protein_coding"; gene_name "Sgk3"; transcript_type "nonsense_mediated_decay"; transcript_name "Sgk3-205"; exon_number 3; exon_id "ENSMUSE00000553717.3"; level 2; protein_id "ENSMUSP00000139942.2"; transcript_support_level "1"; mgi_id "MGI:2182368"; havana_gene "OTTMUSG00000045250.1"; havana_transcript "OTTMUST00000118861.1";
chr1	HAVANA	start_codon	9935478	9935480	0	+	0	gene_id "ENSMUSG00000025915.15"; transcript_id "ENSMUST00000171265.8"; gene_type "protein_coding"; gene_name "Sgk3"; transcript_type "protein_coding"; transcript_name "Sgk3-204"; exon_number 2; exon_id "ENSMUSE00000553717.3"; level 2; protein_id "ENSMUSP00000127462.2"; transcript_support_level "1"; mgi_id "MGI:2182368"; tag "alternative_5_UTR"; tag "basic"; tag "appris_principal_1"; tag "CCDS"; ccdsid "CCDS14816.1"; havana_gene "OTTMUSG00000045250.1"; havana_transcript "OTTMUST00000118862.1";
chr1	HAVANA	start_codon	9935478	9935480	0	+	0	gene_id "ENSMUSG00000025915.15"; transcript_id "ENSMUST00000097826.6"; gene_type "protein_coding"; gene_name "Sgk3"; transcript_type "protein_coding"; transcript_name "Sgk3-201"; exon_number 2; exon_id "ENSMUSE00000553717.3"; level 2; protein_id "ENSMUSP00000095437.5"; transcript_support_level "1"; mgi_id "MGI:2182368"; tag "alternative_5_UTR"; tag "basic"; tag "appris_principal_1"; tag "CCDS"; ccdsid "CCDS14816.1"; havana_gene "OTTMUSG00000045250.1"; havana_transcript "OTTMUST00000118865.1";
chr1	HAVANA	CDS	9935478	9935573	0	+	0	gene_id "ENSMUSG00000025915.15"; transcript_id "ENSMUST00000166384.8"; gene_type "protein_coding"; gene_name "Sgk3"; transcript_type "protein_coding"; transcript_name "Sgk3-202"; exon_number 2; exon_id "ENSMUSE00000553717.3"; level 2; protein_id "ENSMUSP00000130078.2"; transcript_support_level "1"; mgi_id "MGI:2182368"; tag "alternative_5_UTR"; tag "basic"; tag "appris_principal_1"; tag "CCDS"; ccdsid "CCDS14816.1"; havana_gene "OTTMUSG00000045250.1"; havana_transcript "OTTMUST00000118855.1";
chr1	HAVANA	CDS	9935478	9935573	0	+	0	gene_id "ENSMUSG00000025915.15"; transcript_id "ENSMUST00000188782.7"; gene_type "protein_coding"; gene_name "Sgk3"; transcript_type "nonsense_mediated_decay"; transcript_name "Sgk3-209"; exon_number 3; exon_id "ENSMUSE00000553717.3"; level 2; protein_id "ENSMUSP00000140318.2"; transcript_support_level "1"; mgi_id "MGI:2182368"; havana_gene "OTTMUSG00000045250.1"; havana_transcript "OTTMUST00000118857.1";
chr1	HAVANA	CDS	9935478	9935573	0	+	0	gene_id "ENSMUSG00000025915.15"; transcript_id "ENSMUST00000168907.8"; gene_type "protein_coding"; gene_name "Sgk3"; transcript_type "protein_coding"; transcript_name "Sgk3-203"; exon_number 3; exon_id "ENSMUSE00000553717.3"; level 2; protein_id "ENSMUSP00000126861.2"; transcript_support_level "1"; mgi_id "MGI:2182368"; tag "basic"; tag "Ensembl_canonical"; tag "GENCODE_Primary"; tag "appris_principal_1"; tag "CCDS"; ccdsid "CCDS14816.1"; havana_gene "OTTMUSG00000045250.1"; havana_transcript "OTTMUST00000118856.1";
chr1	HAVANA	CDS	9935478	9935573	0	+	0	gene_id "ENSMUSG00000025915.15"; transcript_id "ENSMUST00000188738.7"; gene_type "protein_coding"; gene_name "Sgk3"; transcript_type "nonsense_mediated_decay"; transcript_name "Sgk3-208"; exon_number 3; exon_id "ENSMUSE00000553717.3"; level 2; protein_id "ENSMUSP00000140496.2"; transcript_support_level "1"; mgi_id "MGI:2182368"; havana_gene "OTTMUSG00000045250.1"; havana_transcript "OTTMUST00000118860.1";
chr1	HAVANA	CDS	9935478	9935573	0	+	0	gene_id "ENSMUSG00000025915.15"; transcript_id "ENSMUST00000188298.7"; gene_type "protein_coding"; gene_name "Sgk3"; transcript_type "nonsense_mediated_decay"; transcript_name "Sgk3-205"; exon_number 3; exon_id "ENSMUSE00000553717.3"; level 2; protein_id "ENSMUSP00000139942.2"; transcript_support_level "1"; mgi_id "MGI:2182368"; havana_gene "OTTMUSG00000045250.1"; havana_transcript "OTTMUST00000118861.1";
chr1	HAVANA	CDS	9935478	9935573	0	+	0	gene_id "ENSMUSG00000025915.15"; transcript_id "ENSMUST00000171265.8"; gene_type "protein_coding"; gene_name "Sgk3"; transcript_type "protein_coding"; transcript_name "Sgk3-204"; exon_number 2; exon_id "ENSMUSE00000553717.3"; level 2; protein_id "ENSMUSP00000127462.2"; transcript_support_level "1"; mgi_id "MGI:2182368"; tag "alternative_5_UTR"; tag "basic"; tag "appris_principal_1"; tag "CCDS"; ccdsid "CCDS14816.1"; havana_gene "OTTMUSG00000045250.1"; havana_transcript "OTTMUST00000118862.1";
chr1	HAVANA	CDS	9935478	9935573	0	+	0	gene_id "ENSMUSG00000025915.15"; transcript_id "ENSMUST00000097826.6"; gene_type "protein_coding"; gene_name "Sgk3"; transcript_type "protein_coding"; transcript_name "Sgk3-201"; exon_number 2; exon_id "ENSMUSE00000553717.3"; level 2; protein_id "ENSMUSP00000095437.5"; transcript_support_level "1"; mgi_id "MGI:2182368"; tag "alternative_5_UTR"; tag "basic"; tag "appris_principal_1"; tag "CCDS"; ccdsid "CCDS14816.1"; havana_gene "OTTMUSG00000045250.1"; havana_transcript "OTTMUST00000118865.1";
chr1	HAVANA	exon	9935688	9935856	0	+	.	gene_id "ENSMUSG00000025915.15"; transcript_id "ENSMUST00000188830.7"; gene_type "protein_coding"; gene_name "Sgk3"; transcript_type "protein_coding_CDS_not_defined"; transcript_name "Sgk3-210"; exon_number 3; exon_id "ENSMUSE00001320077.2"; level 2; transcript_support_level "3"; mgi_id "MGI:2182368"; havana_gene "OTTMUSG00000045250.1"; havana_transcript "OTTMUST00000118863.1";
chr1	HAVANA	exon	9938608	9938691	0	+	.	gene_id "ENSMUSG00000025915.15"; transcript_id "ENSMUST00000166384.8"; gene_type "protein_coding"; gene_name "Sgk3"; transcript_type "protein_coding"; transcript_name "Sgk3-202"; exon_number 3; exon_id "ENSMUSE00000154144.4"; level 2; protein_id "ENSMUSP00000130078.2"; transcript_support_level "1"; mgi_id "MGI:2182368"; tag "alternative_5_UTR"; tag "basic"; tag "appris_principal_1"; tag "CCDS"; ccdsid "CCDS14816.1"; havana_gene "OTTMUSG00000045250.1"; havana_transcript "OTTMUST00000118855.1";
chr1	HAVANA	CDS	9938608	9938691	0	+	0	gene_id "ENSMUSG00000025915.15"; transcript_id "ENSMUST00000166384.8"; gene_type "protein_coding"; gene_name "Sgk3"; transcript_type "protein_coding"; transcript_name "Sgk3-202"; exon_number 3; exon_id "ENSMUSE00000154144.4"; level 2; protein_id "ENSMUSP00000130078.2"; transcript_support_level "1"; mgi_id "MGI:2182368"; tag "alternative_5_UTR"; tag "basic"; tag "appris_principal_1"; tag "CCDS"; ccdsid "CCDS14816.1"; havana_gene "OTTMUSG00000045250.1"; havana_transcript "OTTMUST00000118855.1";
chr1	HAVANA	exon	9938608	9938691	0	+	.	gene_id "ENSMUSG00000025915.15"; transcript_id "ENSMUST00000188782.7"; gene_type "protein_coding"; gene_name "Sgk3"; transcript_type "nonsense_mediated_decay"; transcript_name "Sgk3-209"; exon_number 4; exon_id "ENSMUSE00000154144.4"; level 2; protein_id "ENSMUSP00000140318.2"; transcript_support_level "1"; mgi_id "MGI:2182368"; havana_gene "OTTMUSG00000045250.1"; havana_transcript "OTTMUST00000118857.1";
chr1	HAVANA	CDS	9938608	9938691	0	+	0	gene_id "ENSMUSG00000025915.15"; transcript_id "ENSMUST00000188782.7"; gene_type "protein_coding"; gene_name "Sgk3"; transcript_type "nonsense_mediated_decay"; transcript_name "Sgk3-209"; exon_number 4; exon_id "ENSMUSE00000154144.4"; level 2; protein_id "ENSMUSP00000140318.2"; transcript_support_level "1"; mgi_id "MGI:2182368"; havana_gene "OTTMUSG00000045250.1"; havana_transcript "OTTMUST00000118857.1";
chr1	HAVANA	exon	9938608	9938691	0	+	.	gene_id "ENSMUSG00000025915.15"; transcript_id "ENSMUST00000168907.8"; gene_type "protein_coding"; gene_name "Sgk3"; transcript_type "protein_coding"; transcript_name "Sgk3-203"; exon_number 4; exon_id "ENSMUSE00000154144.4"; level 2; protein_id "ENSMUSP00000126861.2"; transcript_support_level "1"; mgi_id "MGI:2182368"; tag "basic"; tag "Ensembl_canonical"; tag "GENCODE_Primary"; tag "appris_principal_1"; tag "CCDS"; ccdsid "CCDS14816.1"; havana_gene "OTTMUSG00000045250.1"; havana_transcript "OTTMUST00000118856.1";
chr1	HAVANA	CDS	9938608	9938691	0	+	0	gene_id "ENSMUSG00000025915.15"; transcript_id "ENSMUST00000168907.8"; gene_type "protein_coding"; gene_name "Sgk3"; transcript_type "protein_coding"; transcript_name "Sgk3-203"; exon_number 4; exon_id "ENSMUSE00000154144.4"; level 2; protein_id "ENSMUSP00000126861.2"; transcript_support_level "1"; mgi_id "MGI:2182368"; tag "basic"; tag "Ensembl_canonical"; tag "GENCODE_Primary"; tag "appris_principal_1"; tag "CCDS"; ccdsid "CCDS14816.1"; havana_gene "OTTMUSG00000045250.1"; havana_transcript "OTTMUST00000118856.1";
chr1	HAVANA	exon	9938608	9938691	0	+	.	gene_id "ENSMUSG00000025915.15"; transcript_id "ENSMUST00000188738.7"; gene_type "protein_coding"; gene_name "Sgk3"; transcript_type "nonsense_mediated_decay"; transcript_name "Sgk3-208"; exon_number 4; exon_id "ENSMUSE00000154144.4"; level 2; protein_id "ENSMUSP00000140496.2"; transcript_support_level "1"; mgi_id "MGI:2182368"; havana_gene "OTTMUSG00000045250.1"; havana_transcript "OTTMUST00000118860.1";
chr1	HAVANA	CDS	9938608	9938691	0	+	0	gene_id "ENSMUSG00000025915.15"; transcript_id "ENSMUST00000188738.7"; gene_type "protein_coding"; gene_name "Sgk3"; transcript_type "nonsense_mediated_decay"; transcript_name "Sgk3-208"; exon_number 4; exon_id "ENSMUSE00000154144.4"; level 2; protein_id "ENSMUSP00000140496.2"; transcript_support_level "1"; mgi_id "MGI:2182368"; havana_gene "OTTMUSG00000045250.1"; havana_transcript "OTTMUST00000118860.1";
chr1	HAVANA	exon	9938608	9938691	0	+	.	gene_id "ENSMUSG00000025915.15"; transcript_id "ENSMUST00000171265.8"; gene_type "protein_coding"; gene_name "Sgk3"; transcript_type "protein_coding"; transcript_name "Sgk3-204"; exon_number 3; exon_id "ENSMUSE00000154144.4"; level 2; protein_id "ENSMUSP00000127462.2"; transcript_support_level "1"; mgi_id "MGI:2182368"; tag "alternative_5_UTR"; tag "basic"; tag "appris_principal_1"; tag "CCDS"; ccdsid "CCDS14816.1"; havana_gene "OTTMUSG00000045250.1"; havana_transcript "OTTMUST00000118862.1";
chr1	HAVANA	CDS	9938608	9938691	0	+	0	gene_id "ENSMUSG00000025915.15"; transcript_id "ENSMUST00000171265.8"; gene_type "protein_coding"; gene_name "Sgk3"; transcript_type "protein_coding"; transcript_name "Sgk3-204"; exon_number 3; exon_id "ENSMUSE00000154144.4"; level 2; protein_id "ENSMUSP00000127462.2"; transcript_support_level "1"; mgi_id "MGI:2182368"; tag "alternative_5_UTR"; tag "basic"; tag "appris_principal_1"; tag "CCDS"; ccdsid "CCDS14816.1"; havana_gene "OTTMUSG00000045250.1"; havana_transcript "OTTMUST00000118862.1";
chr1	HAVANA	exon	9938608	9938691	0	+	.	gene_id "ENSMUSG00000025915.15"; transcript_id "ENSMUST00000189050.2"; gene_type "protein_coding"; gene_name "Sgk3"; transcript_type "retained_intron"; transcript_name "Sgk3-211"; exon_number 3; exon_id "ENSMUSE00001320936.2"; level 2; transcript_support_level "3"; mgi_id "MGI:2182368"; havana_gene "OTTMUSG00000045250.1"; havana_transcript "OTTMUST00000118864.1";
chr1	HAVANA	exon	9938608	9938691	0	+	.	gene_id "ENSMUSG00000025915.15"; transcript_id "ENSMUST00000097826.6"; gene_type "protein_coding"; gene_name "Sgk3"; transcript_type "protein_coding"; transcript_name "Sgk3-201"; exon_number 3; exon_id "ENSMUSE00000154144.4"; level 2; protein_id "ENSMUSP00000095437.5"; transcript_support_level "1"; mgi_id "MGI:2182368"; tag "alternative_5_UTR"; tag "basic"; tag "appris_principal_1"; tag "CCDS"; ccdsid "CCDS14816.1"; havana_gene "OTTMUSG00000045250.1"; havana_transcript "OTTMUST00000118865.1";
chr1	HAVANA	CDS	9938608	9938691	0	+	0	gene_id "ENSMUSG00000025915.15"; transcript_id "ENSMUST00000097826.6"; gene_type "protein_coding"; gene_name "Sgk3"; transcript_type "protein_coding"; transcript_name "Sgk3-201"; exon_number 3; exon_id "ENSMUSE00000154144.4"; level 2; protein_id "ENSMUSP00000095437.5"; transcript_support_level "1"; mgi_id "MGI:2182368"; tag "alternative_5_UTR"; tag "basic"; tag "appris_principal_1"; tag "CCDS"; ccdsid "CCDS14816.1"; havana_gene "OTTMUSG00000045250.1"; havana_transcript "OTTMUST00000118865.1";
chr1	ENSEMBL_gcm37	exon	9938608	9938691	0.0962104084548168	+	.	gene_id "ENSMUSG00000025915.15"; transcript_id "ENSMUSG00000025915.15_tx_18"; exon_id "chr1_9938608_9938691_+"; exonnum "6"; txlen "3215";
chr1	HAVANA	CDS	9938608	9938715	0	+	0	gene_id "ENSMUSG00000025915.15"; transcript_id "ENSMUST00000188298.7"; gene_type "protein_coding"; gene_name "Sgk3"; transcript_type "nonsense_mediated_decay"; transcript_name "Sgk3-205"; exon_number 4; exon_id "ENSMUSE00001327721.2"; level 2; protein_id "ENSMUSP00000139942.2"; transcript_support_level "1"; mgi_id "MGI:2182368"; havana_gene "OTTMUSG00000045250.1"; havana_transcript "OTTMUST00000118861.1";
chr1	HAVANA	exon	9938608	9938913	0	+	.	gene_id "ENSMUSG00000025915.15"; transcript_id "ENSMUST00000188298.7"; gene_type "protein_coding"; gene_name "Sgk3"; transcript_type "nonsense_mediated_decay"; transcript_name "Sgk3-205"; exon_number 4; exon_id "ENSMUSE00001327721.2"; level 2; protein_id "ENSMUSP00000139942.2"; transcript_support_level "1"; mgi_id "MGI:2182368"; havana_gene "OTTMUSG00000045250.1"; havana_transcript "OTTMUST00000118861.1";
chr1	HAVANA	stop_codon	9938716	9938718	0	+	0	gene_id "ENSMUSG00000025915.15"; transcript_id "ENSMUST00000188298.7"; gene_type "protein_coding"; gene_name "Sgk3"; transcript_type "nonsense_mediated_decay"; transcript_name "Sgk3-205"; exon_number 4; exon_id "ENSMUSE00001327721.2"; level 2; protein_id "ENSMUSP00000139942.2"; transcript_support_level "1"; mgi_id "MGI:2182368"; havana_gene "OTTMUSG00000045250.1"; havana_transcript "OTTMUST00000118861.1";
chr1	HAVANA	UTR	9938716	9938913	0	+	.	gene_id "ENSMUSG00000025915.15"; transcript_id "ENSMUST00000188298.7"; gene_type "protein_coding"; gene_name "Sgk3"; transcript_type "nonsense_mediated_decay"; transcript_name "Sgk3-205"; exon_number 4; exon_id "ENSMUSE00001327721.2"; level 2; protein_id "ENSMUSP00000139942.2"; transcript_support_level "1"; mgi_id "MGI:2182368"; havana_gene "OTTMUSG00000045250.1"; havana_transcript "OTTMUST00000118861.1";
chr1	HAVANA	exon	9941855	9941927	0	+	.	gene_id "ENSMUSG00000025915.15"; transcript_id "ENSMUST00000166384.8"; gene_type "protein_coding"; gene_name "Sgk3"; transcript_type "protein_coding"; transcript_name "Sgk3-202"; exon_number 4; exon_id "ENSMUSE00000154148.4"; level 2; protein_id "ENSMUSP00000130078.2"; transcript_support_level "1"; mgi_id "MGI:2182368"; tag "alternative_5_UTR"; tag "basic"; tag "appris_principal_1"; tag "CCDS"; ccdsid "CCDS14816.1"; havana_gene "OTTMUSG00000045250.1"; havana_transcript "OTTMUST00000118855.1";
chr1	HAVANA	CDS	9941855	9941927	0	+	0	gene_id "ENSMUSG00000025915.15"; transcript_id "ENSMUST00000166384.8"; gene_type "protein_coding"; gene_name "Sgk3"; transcript_type "protein_coding"; transcript_name "Sgk3-202"; exon_number 4; exon_id "ENSMUSE00000154148.4"; level 2; protein_id "ENSMUSP00000130078.2"; transcript_support_level "1"; mgi_id "MGI:2182368"; tag "alternative_5_UTR"; tag "basic"; tag "appris_principal_1"; tag "CCDS"; ccdsid "CCDS14816.1"; havana_gene "OTTMUSG00000045250.1"; havana_transcript "OTTMUST00000118855.1";
chr1	HAVANA	exon	9941855	9941927	0	+	.	gene_id "ENSMUSG00000025915.15"; transcript_id "ENSMUST00000188782.7"; gene_type "protein_coding"; gene_name "Sgk3"; transcript_type "nonsense_mediated_decay"; transcript_name "Sgk3-209"; exon_number 5; exon_id "ENSMUSE00000154148.4"; level 2; protein_id "ENSMUSP00000140318.2"; transcript_support_level "1"; mgi_id "MGI:2182368"; havana_gene "OTTMUSG00000045250.1"; havana_transcript "OTTMUST00000118857.1";
chr1	HAVANA	CDS	9941855	9941927	0	+	0	gene_id "ENSMUSG00000025915.15"; transcript_id "ENSMUST00000188782.7"; gene_type "protein_coding"; gene_name "Sgk3"; transcript_type "nonsense_mediated_decay"; transcript_name "Sgk3-209"; exon_number 5; exon_id "ENSMUSE00000154148.4"; level 2; protein_id "ENSMUSP00000140318.2"; transcript_support_level "1"; mgi_id "MGI:2182368"; havana_gene "OTTMUSG00000045250.1"; havana_transcript "OTTMUST00000118857.1";
chr1	HAVANA	exon	9941855	9941927	0	+	.	gene_id "ENSMUSG00000025915.15"; transcript_id "ENSMUST00000168907.8"; gene_type "protein_coding"; gene_name "Sgk3"; transcript_type "protein_coding"; transcript_name "Sgk3-203"; exon_number 5; exon_id "ENSMUSE00000154148.4"; level 2; protein_id "ENSMUSP00000126861.2"; transcript_support_level "1"; mgi_id "MGI:2182368"; tag "basic"; tag "Ensembl_canonical"; tag "GENCODE_Primary"; tag "appris_principal_1"; tag "CCDS"; ccdsid "CCDS14816.1"; havana_gene "OTTMUSG00000045250.1"; havana_transcript "OTTMUST00000118856.1";
chr1	HAVANA	CDS	9941855	9941927	0	+	0	gene_id "ENSMUSG00000025915.15"; transcript_id "ENSMUST00000168907.8"; gene_type "protein_coding"; gene_name "Sgk3"; transcript_type "protein_coding"; transcript_name "Sgk3-203"; exon_number 5; exon_id "ENSMUSE00000154148.4"; level 2; protein_id "ENSMUSP00000126861.2"; transcript_support_level "1"; mgi_id "MGI:2182368"; tag "basic"; tag "Ensembl_canonical"; tag "GENCODE_Primary"; tag "appris_principal_1"; tag "CCDS"; ccdsid "CCDS14816.1"; havana_gene "OTTMUSG00000045250.1"; havana_transcript "OTTMUST00000118856.1";
chr1	HAVANA	exon	9941855	9941927	0	+	.	gene_id "ENSMUSG00000025915.15"; transcript_id "ENSMUST00000188738.7"; gene_type "protein_coding"; gene_name "Sgk3"; transcript_type "nonsense_mediated_decay"; transcript_name "Sgk3-208"; exon_number 5; exon_id "ENSMUSE00000154148.4"; level 2; protein_id "ENSMUSP00000140496.2"; transcript_support_level "1"; mgi_id "MGI:2182368"; havana_gene "OTTMUSG00000045250.1"; havana_transcript "OTTMUST00000118860.1";
chr1	HAVANA	CDS	9941855	9941927	0	+	0	gene_id "ENSMUSG00000025915.15"; transcript_id "ENSMUST00000188738.7"; gene_type "protein_coding"; gene_name "Sgk3"; transcript_type "nonsense_mediated_decay"; transcript_name "Sgk3-208"; exon_number 5; exon_id "ENSMUSE00000154148.4"; level 2; protein_id "ENSMUSP00000140496.2"; transcript_support_level "1"; mgi_id "MGI:2182368"; havana_gene "OTTMUSG00000045250.1"; havana_transcript "OTTMUST00000118860.1";
chr1	HAVANA	exon	9941855	9941927	0	+	.	gene_id "ENSMUSG00000025915.15"; transcript_id "ENSMUST00000188298.7"; gene_type "protein_coding"; gene_name "Sgk3"; transcript_type "nonsense_mediated_decay"; transcript_name "Sgk3-205"; exon_number 5; exon_id "ENSMUSE00001324073.2"; level 2; protein_id "ENSMUSP00000139942.2"; transcript_support_level "1"; mgi_id "MGI:2182368"; havana_gene "OTTMUSG00000045250.1"; havana_transcript "OTTMUST00000118861.1";
chr1	HAVANA	UTR	9941855	9941927	0	+	.	gene_id "ENSMUSG00000025915.15"; transcript_id "ENSMUST00000188298.7"; gene_type "protein_coding"; gene_name "Sgk3"; transcript_type "nonsense_mediated_decay"; transcript_name "Sgk3-205"; exon_number 5; exon_id "ENSMUSE00001324073.2"; level 2; protein_id "ENSMUSP00000139942.2"; transcript_support_level "1"; mgi_id "MGI:2182368"; havana_gene "OTTMUSG00000045250.1"; havana_transcript "OTTMUST00000118861.1";
chr1	HAVANA	exon	9941855	9941927	0	+	.	gene_id "ENSMUSG00000025915.15"; transcript_id "ENSMUST00000171265.8"; gene_type "protein_coding"; gene_name "Sgk3"; transcript_type "protein_coding"; transcript_name "Sgk3-204"; exon_number 4; exon_id "ENSMUSE00000154148.4"; level 2; protein_id "ENSMUSP00000127462.2"; transcript_support_level "1"; mgi_id "MGI:2182368"; tag "alternative_5_UTR"; tag "basic"; tag "appris_principal_1"; tag "CCDS"; ccdsid "CCDS14816.1"; havana_gene "OTTMUSG00000045250.1"; havana_transcript "OTTMUST00000118862.1";
chr1	HAVANA	CDS	9941855	9941927	0	+	0	gene_id "ENSMUSG00000025915.15"; transcript_id "ENSMUST00000171265.8"; gene_type "protein_coding"; gene_name "Sgk3"; transcript_type "protein_coding"; transcript_name "Sgk3-204"; exon_number 4; exon_id "ENSMUSE00000154148.4"; level 2; protein_id "ENSMUSP00000127462.2"; transcript_support_level "1"; mgi_id "MGI:2182368"; tag "alternative_5_UTR"; tag "basic"; tag "appris_principal_1"; tag "CCDS"; ccdsid "CCDS14816.1"; havana_gene "OTTMUSG00000045250.1"; havana_transcript "OTTMUST00000118862.1";
chr1	HAVANA	exon	9941855	9941927	0	+	.	gene_id "ENSMUSG00000025915.15"; transcript_id "ENSMUST00000189050.2"; gene_type "protein_coding"; gene_name "Sgk3"; transcript_type "retained_intron"; transcript_name "Sgk3-211"; exon_number 4; exon_id "ENSMUSE00001324073.2"; level 2; transcript_support_level "3"; mgi_id "MGI:2182368"; havana_gene "OTTMUSG00000045250.1"; havana_transcript "OTTMUST00000118864.1";
chr1	HAVANA	exon	9941855	9941927	0	+	.	gene_id "ENSMUSG00000025915.15"; transcript_id "ENSMUST00000097826.6"; gene_type "protein_coding"; gene_name "Sgk3"; transcript_type "protein_coding"; transcript_name "Sgk3-201"; exon_number 4; exon_id "ENSMUSE00000154148.4"; level 2; protein_id "ENSMUSP00000095437.5"; transcript_support_level "1"; mgi_id "MGI:2182368"; tag "alternative_5_UTR"; tag "basic"; tag "appris_principal_1"; tag "CCDS"; ccdsid "CCDS14816.1"; havana_gene "OTTMUSG00000045250.1"; havana_transcript "OTTMUST00000118865.1";
chr1	HAVANA	CDS	9941855	9941927	0	+	0	gene_id "ENSMUSG00000025915.15"; transcript_id "ENSMUST00000097826.6"; gene_type "protein_coding"; gene_name "Sgk3"; transcript_type "protein_coding"; transcript_name "Sgk3-201"; exon_number 4; exon_id "ENSMUSE00000154148.4"; level 2; protein_id "ENSMUSP00000095437.5"; transcript_support_level "1"; mgi_id "MGI:2182368"; tag "alternative_5_UTR"; tag "basic"; tag "appris_principal_1"; tag "CCDS"; ccdsid "CCDS14816.1"; havana_gene "OTTMUSG00000045250.1"; havana_transcript "OTTMUST00000118865.1";
chr1	ENSEMBL_gcm37	exon	9941855	9941927	0.0962104084548168	+	.	gene_id "ENSMUSG00000025915.15"; transcript_id "ENSMUSG00000025915.15_tx_18"; exon_id "chr1_9941855_9941927_+"; exonnum "7"; txlen "3215";
chr1	HAVANA	exon	9942483	9942558	0	+	.	gene_id "ENSMUSG00000025915.15"; transcript_id "ENSMUST00000166384.8"; gene_type "protein_coding"; gene_name "Sgk3"; transcript_type "protein_coding"; transcript_name "Sgk3-202"; exon_number 5; exon_id "ENSMUSE00000154156.4"; level 2; protein_id "ENSMUSP00000130078.2"; transcript_support_level "1"; mgi_id "MGI:2182368"; tag "alternative_5_UTR"; tag "basic"; tag "appris_principal_1"; tag "CCDS"; ccdsid "CCDS14816.1"; havana_gene "OTTMUSG00000045250.1"; havana_transcript "OTTMUST00000118855.1";
chr1	HAVANA	CDS	9942483	9942558	0	+	2	gene_id "ENSMUSG00000025915.15"; transcript_id "ENSMUST00000166384.8"; gene_type "protein_coding"; gene_name "Sgk3"; transcript_type "protein_coding"; transcript_name "Sgk3-202"; exon_number 5; exon_id "ENSMUSE00000154156.4"; level 2; protein_id "ENSMUSP00000130078.2"; transcript_support_level "1"; mgi_id "MGI:2182368"; tag "alternative_5_UTR"; tag "basic"; tag "appris_principal_1"; tag "CCDS"; ccdsid "CCDS14816.1"; havana_gene "OTTMUSG00000045250.1"; havana_transcript "OTTMUST00000118855.1";
chr1	HAVANA	exon	9942483	9942558	0	+	.	gene_id "ENSMUSG00000025915.15"; transcript_id "ENSMUST00000188782.7"; gene_type "protein_coding"; gene_name "Sgk3"; transcript_type "nonsense_mediated_decay"; transcript_name "Sgk3-209"; exon_number 6; exon_id "ENSMUSE00000154156.4"; level 2; protein_id "ENSMUSP00000140318.2"; transcript_support_level "1"; mgi_id "MGI:2182368"; havana_gene "OTTMUSG00000045250.1"; havana_transcript "OTTMUST00000118857.1";
chr1	HAVANA	CDS	9942483	9942558	0	+	2	gene_id "ENSMUSG00000025915.15"; transcript_id "ENSMUST00000188782.7"; gene_type "protein_coding"; gene_name "Sgk3"; transcript_type "nonsense_mediated_decay"; transcript_name "Sgk3-209"; exon_number 6; exon_id "ENSMUSE00000154156.4"; level 2; protein_id "ENSMUSP00000140318.2"; transcript_support_level "1"; mgi_id "MGI:2182368"; havana_gene "OTTMUSG00000045250.1"; havana_transcript "OTTMUST00000118857.1";
chr1	HAVANA	exon	9942483	9942558	0	+	.	gene_id "ENSMUSG00000025915.15"; transcript_id "ENSMUST00000168907.8"; gene_type "protein_coding"; gene_name "Sgk3"; transcript_type "protein_coding"; transcript_name "Sgk3-203"; exon_number 6; exon_id "ENSMUSE00000154156.4"; level 2; protein_id "ENSMUSP00000126861.2"; transcript_support_level "1"; mgi_id "MGI:2182368"; tag "basic"; tag "Ensembl_canonical"; tag "GENCODE_Primary"; tag "appris_principal_1"; tag "CCDS"; ccdsid "CCDS14816.1"; havana_gene "OTTMUSG00000045250.1"; havana_transcript "OTTMUST00000118856.1";
chr1	HAVANA	CDS	9942483	9942558	0	+	2	gene_id "ENSMUSG00000025915.15"; transcript_id "ENSMUST00000168907.8"; gene_type "protein_coding"; gene_name "Sgk3"; transcript_type "protein_coding"; transcript_name "Sgk3-203"; exon_number 6; exon_id "ENSMUSE00000154156.4"; level 2; protein_id "ENSMUSP00000126861.2"; transcript_support_level "1"; mgi_id "MGI:2182368"; tag "basic"; tag "Ensembl_canonical"; tag "GENCODE_Primary"; tag "appris_principal_1"; tag "CCDS"; ccdsid "CCDS14816.1"; havana_gene "OTTMUSG00000045250.1"; havana_transcript "OTTMUST00000118856.1";
chr1	HAVANA	exon	9942483	9942558	0	+	.	gene_id "ENSMUSG00000025915.15"; transcript_id "ENSMUST00000188738.7"; gene_type "protein_coding"; gene_name "Sgk3"; transcript_type "nonsense_mediated_decay"; transcript_name "Sgk3-208"; exon_number 6; exon_id "ENSMUSE00000154156.4"; level 2; protein_id "ENSMUSP00000140496.2"; transcript_support_level "1"; mgi_id "MGI:2182368"; havana_gene "OTTMUSG00000045250.1"; havana_transcript "OTTMUST00000118860.1";
chr1	HAVANA	CDS	9942483	9942558	0	+	2	gene_id "ENSMUSG00000025915.15"; transcript_id "ENSMUST00000188738.7"; gene_type "protein_coding"; gene_name "Sgk3"; transcript_type "nonsense_mediated_decay"; transcript_name "Sgk3-208"; exon_number 6; exon_id "ENSMUSE00000154156.4"; level 2; protein_id "ENSMUSP00000140496.2"; transcript_support_level "1"; mgi_id "MGI:2182368"; havana_gene "OTTMUSG00000045250.1"; havana_transcript "OTTMUST00000118860.1";
chr1	HAVANA	exon	9942483	9942558	0	+	.	gene_id "ENSMUSG00000025915.15"; transcript_id "ENSMUST00000188298.7"; gene_type "protein_coding"; gene_name "Sgk3"; transcript_type "nonsense_mediated_decay"; transcript_name "Sgk3-205"; exon_number 6; exon_id "ENSMUSE00001333503.2"; level 2; protein_id "ENSMUSP00000139942.2"; transcript_support_level "1"; mgi_id "MGI:2182368"; havana_gene "OTTMUSG00000045250.1"; havana_transcript "OTTMUST00000118861.1";
chr1	HAVANA	UTR	9942483	9942558	0	+	.	gene_id "ENSMUSG00000025915.15"; transcript_id "ENSMUST00000188298.7"; gene_type "protein_coding"; gene_name "Sgk3"; transcript_type "nonsense_mediated_decay"; transcript_name "Sgk3-205"; exon_number 6; exon_id "ENSMUSE00001333503.2"; level 2; protein_id "ENSMUSP00000139942.2"; transcript_support_level "1"; mgi_id "MGI:2182368"; havana_gene "OTTMUSG00000045250.1"; havana_transcript "OTTMUST00000118861.1";
chr1	HAVANA	exon	9942483	9942558	0	+	.	gene_id "ENSMUSG00000025915.15"; transcript_id "ENSMUST00000171265.8"; gene_type "protein_coding"; gene_name "Sgk3"; transcript_type "protein_coding"; transcript_name "Sgk3-204"; exon_number 5; exon_id "ENSMUSE00000154156.4"; level 2; protein_id "ENSMUSP00000127462.2"; transcript_support_level "1"; mgi_id "MGI:2182368"; tag "alternative_5_UTR"; tag "basic"; tag "appris_principal_1"; tag "CCDS"; ccdsid "CCDS14816.1"; havana_gene "OTTMUSG00000045250.1"; havana_transcript "OTTMUST00000118862.1";
chr1	HAVANA	CDS	9942483	9942558	0	+	2	gene_id "ENSMUSG00000025915.15"; transcript_id "ENSMUST00000171265.8"; gene_type "protein_coding"; gene_name "Sgk3"; transcript_type "protein_coding"; transcript_name "Sgk3-204"; exon_number 5; exon_id "ENSMUSE00000154156.4"; level 2; protein_id "ENSMUSP00000127462.2"; transcript_support_level "1"; mgi_id "MGI:2182368"; tag "alternative_5_UTR"; tag "basic"; tag "appris_principal_1"; tag "CCDS"; ccdsid "CCDS14816.1"; havana_gene "OTTMUSG00000045250.1"; havana_transcript "OTTMUST00000118862.1";
chr1	HAVANA	exon	9942483	9942558	0	+	.	gene_id "ENSMUSG00000025915.15"; transcript_id "ENSMUST00000097826.6"; gene_type "protein_coding"; gene_name "Sgk3"; transcript_type "protein_coding"; transcript_name "Sgk3-201"; exon_number 5; exon_id "ENSMUSE00000154156.4"; level 2; protein_id "ENSMUSP00000095437.5"; transcript_support_level "1"; mgi_id "MGI:2182368"; tag "alternative_5_UTR"; tag "basic"; tag "appris_principal_1"; tag "CCDS"; ccdsid "CCDS14816.1"; havana_gene "OTTMUSG00000045250.1"; havana_transcript "OTTMUST00000118865.1";
chr1	HAVANA	CDS	9942483	9942558	0	+	2	gene_id "ENSMUSG00000025915.15"; transcript_id "ENSMUST00000097826.6"; gene_type "protein_coding"; gene_name "Sgk3"; transcript_type "protein_coding"; transcript_name "Sgk3-201"; exon_number 5; exon_id "ENSMUSE00000154156.4"; level 2; protein_id "ENSMUSP00000095437.5"; transcript_support_level "1"; mgi_id "MGI:2182368"; tag "alternative_5_UTR"; tag "basic"; tag "appris_principal_1"; tag "CCDS"; ccdsid "CCDS14816.1"; havana_gene "OTTMUSG00000045250.1"; havana_transcript "OTTMUST00000118865.1";
chr1	ENSEMBL_gcm37	exon	9942483	9942558	0.0962104084548168	+	.	gene_id "ENSMUSG00000025915.15"; transcript_id "ENSMUSG00000025915.15_tx_18"; exon_id "chr1_9942483_9942558_+"; exonnum "8"; txlen "3215";
chr1	HAVANA	exon	9942483	9942779	0	+	.	gene_id "ENSMUSG00000025915.15"; transcript_id "ENSMUST00000189050.2"; gene_type "protein_coding"; gene_name "Sgk3"; transcript_type "retained_intron"; transcript_name "Sgk3-211"; exon_number 5; exon_id "ENSMUSE00001321139.2"; level 2; transcript_support_level "3"; mgi_id "MGI:2182368"; havana_gene "OTTMUSG00000045250.1"; havana_transcript "OTTMUST00000118864.1";
chr1	sragcm37_es	exon	9945763	9945874	6.247052000743	+	.	gene_id "ENSMUSG00000025915.15"; transcript_id "ENSMUSG00000025915.15_tx_10"; exon_id "chr1_9945763_9945874_+"; exonnum "1"; txlen "2296";
chr1	sragcm37_es	exon	9945763	9945874	2.65369135949462	+	.	gene_id "ENSMUSG00000025915.15"; transcript_id "ENSMUSG00000025915.15_tx_17"; exon_id "chr1_9945763_9945874_+"; exonnum "1"; txlen "2260";
chr1	sragcm37_es	exon	9945763	9945874	36.3284901813949	+	.	gene_id "ENSMUSG00000025915.15"; transcript_id "ENSMUSG00000025915.15_tx_4"; exon_id "chr1_9945763_9945874_+"; exonnum "1"; txlen "2392";
chr1	HAVANA	exon	9947391	9947478	0	+	.	gene_id "ENSMUSG00000025915.15"; transcript_id "ENSMUST00000166384.8"; gene_type "protein_coding"; gene_name "Sgk3"; transcript_type "protein_coding"; transcript_name "Sgk3-202"; exon_number 6; exon_id "ENSMUSE00000154153.4"; level 2; protein_id "ENSMUSP00000130078.2"; transcript_support_level "1"; mgi_id "MGI:2182368"; tag "alternative_5_UTR"; tag "basic"; tag "appris_principal_1"; tag "CCDS"; ccdsid "CCDS14816.1"; havana_gene "OTTMUSG00000045250.1"; havana_transcript "OTTMUST00000118855.1";
chr1	HAVANA	CDS	9947391	9947478	0	+	1	gene_id "ENSMUSG00000025915.15"; transcript_id "ENSMUST00000166384.8"; gene_type "protein_coding"; gene_name "Sgk3"; transcript_type "protein_coding"; transcript_name "Sgk3-202"; exon_number 6; exon_id "ENSMUSE00000154153.4"; level 2; protein_id "ENSMUSP00000130078.2"; transcript_support_level "1"; mgi_id "MGI:2182368"; tag "alternative_5_UTR"; tag "basic"; tag "appris_principal_1"; tag "CCDS"; ccdsid "CCDS14816.1"; havana_gene "OTTMUSG00000045250.1"; havana_transcript "OTTMUST00000118855.1";
chr1	HAVANA	exon	9947391	9947478	0	+	.	gene_id "ENSMUSG00000025915.15"; transcript_id "ENSMUST00000188782.7"; gene_type "protein_coding"; gene_name "Sgk3"; transcript_type "nonsense_mediated_decay"; transcript_name "Sgk3-209"; exon_number 7; exon_id "ENSMUSE00000154153.4"; level 2; protein_id "ENSMUSP00000140318.2"; transcript_support_level "1"; mgi_id "MGI:2182368"; havana_gene "OTTMUSG00000045250.1"; havana_transcript "OTTMUST00000118857.1";
chr1	HAVANA	CDS	9947391	9947478	0	+	1	gene_id "ENSMUSG00000025915.15"; transcript_id "ENSMUST00000188782.7"; gene_type "protein_coding"; gene_name "Sgk3"; transcript_type "nonsense_mediated_decay"; transcript_name "Sgk3-209"; exon_number 7; exon_id "ENSMUSE00000154153.4"; level 2; protein_id "ENSMUSP00000140318.2"; transcript_support_level "1"; mgi_id "MGI:2182368"; havana_gene "OTTMUSG00000045250.1"; havana_transcript "OTTMUST00000118857.1";
chr1	HAVANA	exon	9947391	9947478	0	+	.	gene_id "ENSMUSG00000025915.15"; transcript_id "ENSMUST00000168907.8"; gene_type "protein_coding"; gene_name "Sgk3"; transcript_type "protein_coding"; transcript_name "Sgk3-203"; exon_number 7; exon_id "ENSMUSE00000154153.4"; level 2; protein_id "ENSMUSP00000126861.2"; transcript_support_level "1"; mgi_id "MGI:2182368"; tag "basic"; tag "Ensembl_canonical"; tag "GENCODE_Primary"; tag "appris_principal_1"; tag "CCDS"; ccdsid "CCDS14816.1"; havana_gene "OTTMUSG00000045250.1"; havana_transcript "OTTMUST00000118856.1";
chr1	HAVANA	CDS	9947391	9947478	0	+	1	gene_id "ENSMUSG00000025915.15"; transcript_id "ENSMUST00000168907.8"; gene_type "protein_coding"; gene_name "Sgk3"; transcript_type "protein_coding"; transcript_name "Sgk3-203"; exon_number 7; exon_id "ENSMUSE00000154153.4"; level 2; protein_id "ENSMUSP00000126861.2"; transcript_support_level "1"; mgi_id "MGI:2182368"; tag "basic"; tag "Ensembl_canonical"; tag "GENCODE_Primary"; tag "appris_principal_1"; tag "CCDS"; ccdsid "CCDS14816.1"; havana_gene "OTTMUSG00000045250.1"; havana_transcript "OTTMUST00000118856.1";
chr1	HAVANA	exon	9947391	9947478	0	+	.	gene_id "ENSMUSG00000025915.15"; transcript_id "ENSMUST00000188738.7"; gene_type "protein_coding"; gene_name "Sgk3"; transcript_type "nonsense_mediated_decay"; transcript_name "Sgk3-208"; exon_number 7; exon_id "ENSMUSE00000154153.4"; level 2; protein_id "ENSMUSP00000140496.2"; transcript_support_level "1"; mgi_id "MGI:2182368"; havana_gene "OTTMUSG00000045250.1"; havana_transcript "OTTMUST00000118860.1";
chr1	HAVANA	CDS	9947391	9947478	0	+	1	gene_id "ENSMUSG00000025915.15"; transcript_id "ENSMUST00000188738.7"; gene_type "protein_coding"; gene_name "Sgk3"; transcript_type "nonsense_mediated_decay"; transcript_name "Sgk3-208"; exon_number 7; exon_id "ENSMUSE00000154153.4"; level 2; protein_id "ENSMUSP00000140496.2"; transcript_support_level "1"; mgi_id "MGI:2182368"; havana_gene "OTTMUSG00000045250.1"; havana_transcript "OTTMUST00000118860.1";
chr1	HAVANA	exon	9947391	9947478	0	+	.	gene_id "ENSMUSG00000025915.15"; transcript_id "ENSMUST00000188298.7"; gene_type "protein_coding"; gene_name "Sgk3"; transcript_type "nonsense_mediated_decay"; transcript_name "Sgk3-205"; exon_number 7; exon_id "ENSMUSE00001324034.2"; level 2; protein_id "ENSMUSP00000139942.2"; transcript_support_level "1"; mgi_id "MGI:2182368"; havana_gene "OTTMUSG00000045250.1"; havana_transcript "OTTMUST00000118861.1";
chr1	HAVANA	UTR	9947391	9947478	0	+	.	gene_id "ENSMUSG00000025915.15"; transcript_id "ENSMUST00000188298.7"; gene_type "protein_coding"; gene_name "Sgk3"; transcript_type "nonsense_mediated_decay"; transcript_name "Sgk3-205"; exon_number 7; exon_id "ENSMUSE00001324034.2"; level 2; protein_id "ENSMUSP00000139942.2"; transcript_support_level "1"; mgi_id "MGI:2182368"; havana_gene "OTTMUSG00000045250.1"; havana_transcript "OTTMUST00000118861.1";
chr1	HAVANA	exon	9947391	9947478	0	+	.	gene_id "ENSMUSG00000025915.15"; transcript_id "ENSMUST00000171265.8"; gene_type "protein_coding"; gene_name "Sgk3"; transcript_type "protein_coding"; transcript_name "Sgk3-204"; exon_number 6; exon_id "ENSMUSE00000154153.4"; level 2; protein_id "ENSMUSP00000127462.2"; transcript_support_level "1"; mgi_id "MGI:2182368"; tag "alternative_5_UTR"; tag "basic"; tag "appris_principal_1"; tag "CCDS"; ccdsid "CCDS14816.1"; havana_gene "OTTMUSG00000045250.1"; havana_transcript "OTTMUST00000118862.1";
chr1	HAVANA	CDS	9947391	9947478	0	+	1	gene_id "ENSMUSG00000025915.15"; transcript_id "ENSMUST00000171265.8"; gene_type "protein_coding"; gene_name "Sgk3"; transcript_type "protein_coding"; transcript_name "Sgk3-204"; exon_number 6; exon_id "ENSMUSE00000154153.4"; level 2; protein_id "ENSMUSP00000127462.2"; transcript_support_level "1"; mgi_id "MGI:2182368"; tag "alternative_5_UTR"; tag "basic"; tag "appris_principal_1"; tag "CCDS"; ccdsid "CCDS14816.1"; havana_gene "OTTMUSG00000045250.1"; havana_transcript "OTTMUST00000118862.1";
chr1	HAVANA	exon	9947391	9947478	0	+	.	gene_id "ENSMUSG00000025915.15"; transcript_id "ENSMUST00000097826.6"; gene_type "protein_coding"; gene_name "Sgk3"; transcript_type "protein_coding"; transcript_name "Sgk3-201"; exon_number 6; exon_id "ENSMUSE00000154153.4"; level 2; protein_id "ENSMUSP00000095437.5"; transcript_support_level "1"; mgi_id "MGI:2182368"; tag "alternative_5_UTR"; tag "basic"; tag "appris_principal_1"; tag "CCDS"; ccdsid "CCDS14816.1"; havana_gene "OTTMUSG00000045250.1"; havana_transcript "OTTMUST00000118865.1";
chr1	HAVANA	CDS	9947391	9947478	0	+	1	gene_id "ENSMUSG00000025915.15"; transcript_id "ENSMUST00000097826.6"; gene_type "protein_coding"; gene_name "Sgk3"; transcript_type "protein_coding"; transcript_name "Sgk3-201"; exon_number 6; exon_id "ENSMUSE00000154153.4"; level 2; protein_id "ENSMUSP00000095437.5"; transcript_support_level "1"; mgi_id "MGI:2182368"; tag "alternative_5_UTR"; tag "basic"; tag "appris_principal_1"; tag "CCDS"; ccdsid "CCDS14816.1"; havana_gene "OTTMUSG00000045250.1"; havana_transcript "OTTMUST00000118865.1";
chr1	ENSEMBL_gcm37	exon	9947391	9947478	6.247052000743	+	.	gene_id "ENSMUSG00000025915.15"; transcript_id "ENSMUSG00000025915.15_tx_10"; exon_id "chr1_9947391_9947478_+"; exonnum "2"; txlen "2296";
chr1	ENSEMBL_gcm37	exon	9947391	9947478	2.65369135949462	+	.	gene_id "ENSMUSG00000025915.15"; transcript_id "ENSMUSG00000025915.15_tx_17"; exon_id "chr1_9947391_9947478_+"; exonnum "2"; txlen "2260";
chr1	ENSEMBL_gcm37	exon	9947391	9947478	0.0962104084548168	+	.	gene_id "ENSMUSG00000025915.15"; transcript_id "ENSMUSG00000025915.15_tx_18"; exon_id "chr1_9947391_9947478_+"; exonnum "9"; txlen "3215";
chr1	ENSEMBL_gcm37	exon	9947391	9947478	36.3284901813949	+	.	gene_id "ENSMUSG00000025915.15"; transcript_id "ENSMUSG00000025915.15_tx_4"; exon_id "chr1_9947391_9947478_+"; exonnum "2"; txlen "2392";
chr1	HAVANA	exon	9949251	9949300	0	+	.	gene_id "ENSMUSG00000025915.15"; transcript_id "ENSMUST00000166384.8"; gene_type "protein_coding"; gene_name "Sgk3"; transcript_type "protein_coding"; transcript_name "Sgk3-202"; exon_number 7; exon_id "ENSMUSE00000154151.4"; level 2; protein_id "ENSMUSP00000130078.2"; transcript_support_level "1"; mgi_id "MGI:2182368"; tag "alternative_5_UTR"; tag "basic"; tag "appris_principal_1"; tag "CCDS"; ccdsid "CCDS14816.1"; havana_gene "OTTMUSG00000045250.1"; havana_transcript "OTTMUST00000118855.1";
chr1	HAVANA	CDS	9949251	9949300	0	+	0	gene_id "ENSMUSG00000025915.15"; transcript_id "ENSMUST00000166384.8"; gene_type "protein_coding"; gene_name "Sgk3"; transcript_type "protein_coding"; transcript_name "Sgk3-202"; exon_number 7; exon_id "ENSMUSE00000154151.4"; level 2; protein_id "ENSMUSP00000130078.2"; transcript_support_level "1"; mgi_id "MGI:2182368"; tag "alternative_5_UTR"; tag "basic"; tag "appris_principal_1"; tag "CCDS"; ccdsid "CCDS14816.1"; havana_gene "OTTMUSG00000045250.1"; havana_transcript "OTTMUST00000118855.1";
chr1	HAVANA	exon	9949251	9949300	0	+	.	gene_id "ENSMUSG00000025915.15"; transcript_id "ENSMUST00000188782.7"; gene_type "protein_coding"; gene_name "Sgk3"; transcript_type "nonsense_mediated_decay"; transcript_name "Sgk3-209"; exon_number 8; exon_id "ENSMUSE00000154151.4"; level 2; protein_id "ENSMUSP00000140318.2"; transcript_support_level "1"; mgi_id "MGI:2182368"; havana_gene "OTTMUSG00000045250.1"; havana_transcript "OTTMUST00000118857.1";
chr1	HAVANA	CDS	9949251	9949300	0	+	0	gene_id "ENSMUSG00000025915.15"; transcript_id "ENSMUST00000188782.7"; gene_type "protein_coding"; gene_name "Sgk3"; transcript_type "nonsense_mediated_decay"; transcript_name "Sgk3-209"; exon_number 8; exon_id "ENSMUSE00000154151.4"; level 2; protein_id "ENSMUSP00000140318.2"; transcript_support_level "1"; mgi_id "MGI:2182368"; havana_gene "OTTMUSG00000045250.1"; havana_transcript "OTTMUST00000118857.1";
chr1	HAVANA	exon	9949251	9949300	0	+	.	gene_id "ENSMUSG00000025915.15"; transcript_id "ENSMUST00000168907.8"; gene_type "protein_coding"; gene_name "Sgk3"; transcript_type "protein_coding"; transcript_name "Sgk3-203"; exon_number 8; exon_id "ENSMUSE00000154151.4"; level 2; protein_id "ENSMUSP00000126861.2"; transcript_support_level "1"; mgi_id "MGI:2182368"; tag "basic"; tag "Ensembl_canonical"; tag "GENCODE_Primary"; tag "appris_principal_1"; tag "CCDS"; ccdsid "CCDS14816.1"; havana_gene "OTTMUSG00000045250.1"; havana_transcript "OTTMUST00000118856.1";
chr1	HAVANA	CDS	9949251	9949300	0	+	0	gene_id "ENSMUSG00000025915.15"; transcript_id "ENSMUST00000168907.8"; gene_type "protein_coding"; gene_name "Sgk3"; transcript_type "protein_coding"; transcript_name "Sgk3-203"; exon_number 8; exon_id "ENSMUSE00000154151.4"; level 2; protein_id "ENSMUSP00000126861.2"; transcript_support_level "1"; mgi_id "MGI:2182368"; tag "basic"; tag "Ensembl_canonical"; tag "GENCODE_Primary"; tag "appris_principal_1"; tag "CCDS"; ccdsid "CCDS14816.1"; havana_gene "OTTMUSG00000045250.1"; havana_transcript "OTTMUST00000118856.1";
chr1	HAVANA	exon	9949251	9949300	0	+	.	gene_id "ENSMUSG00000025915.15"; transcript_id "ENSMUST00000188738.7"; gene_type "protein_coding"; gene_name "Sgk3"; transcript_type "nonsense_mediated_decay"; transcript_name "Sgk3-208"; exon_number 8; exon_id "ENSMUSE00000154151.4"; level 2; protein_id "ENSMUSP00000140496.2"; transcript_support_level "1"; mgi_id "MGI:2182368"; havana_gene "OTTMUSG00000045250.1"; havana_transcript "OTTMUST00000118860.1";
chr1	HAVANA	CDS	9949251	9949300	0	+	0	gene_id "ENSMUSG00000025915.15"; transcript_id "ENSMUST00000188738.7"; gene_type "protein_coding"; gene_name "Sgk3"; transcript_type "nonsense_mediated_decay"; transcript_name "Sgk3-208"; exon_number 8; exon_id "ENSMUSE00000154151.4"; level 2; protein_id "ENSMUSP00000140496.2"; transcript_support_level "1"; mgi_id "MGI:2182368"; havana_gene "OTTMUSG00000045250.1"; havana_transcript "OTTMUST00000118860.1";
chr1	HAVANA	exon	9949251	9949300	0	+	.	gene_id "ENSMUSG00000025915.15"; transcript_id "ENSMUST00000188298.7"; gene_type "protein_coding"; gene_name "Sgk3"; transcript_type "nonsense_mediated_decay"; transcript_name "Sgk3-205"; exon_number 8; exon_id "ENSMUSE00001321710.2"; level 2; protein_id "ENSMUSP00000139942.2"; transcript_support_level "1"; mgi_id "MGI:2182368"; havana_gene "OTTMUSG00000045250.1"; havana_transcript "OTTMUST00000118861.1";
chr1	HAVANA	UTR	9949251	9949300	0	+	.	gene_id "ENSMUSG00000025915.15"; transcript_id "ENSMUST00000188298.7"; gene_type "protein_coding"; gene_name "Sgk3"; transcript_type "nonsense_mediated_decay"; transcript_name "Sgk3-205"; exon_number 8; exon_id "ENSMUSE00001321710.2"; level 2; protein_id "ENSMUSP00000139942.2"; transcript_support_level "1"; mgi_id "MGI:2182368"; havana_gene "OTTMUSG00000045250.1"; havana_transcript "OTTMUST00000118861.1";
chr1	HAVANA	exon	9949251	9949300	0	+	.	gene_id "ENSMUSG00000025915.15"; transcript_id "ENSMUST00000171265.8"; gene_type "protein_coding"; gene_name "Sgk3"; transcript_type "protein_coding"; transcript_name "Sgk3-204"; exon_number 7; exon_id "ENSMUSE00000154151.4"; level 2; protein_id "ENSMUSP00000127462.2"; transcript_support_level "1"; mgi_id "MGI:2182368"; tag "alternative_5_UTR"; tag "basic"; tag "appris_principal_1"; tag "CCDS"; ccdsid "CCDS14816.1"; havana_gene "OTTMUSG00000045250.1"; havana_transcript "OTTMUST00000118862.1";
chr1	HAVANA	CDS	9949251	9949300	0	+	0	gene_id "ENSMUSG00000025915.15"; transcript_id "ENSMUST00000171265.8"; gene_type "protein_coding"; gene_name "Sgk3"; transcript_type "protein_coding"; transcript_name "Sgk3-204"; exon_number 7; exon_id "ENSMUSE00000154151.4"; level 2; protein_id "ENSMUSP00000127462.2"; transcript_support_level "1"; mgi_id "MGI:2182368"; tag "alternative_5_UTR"; tag "basic"; tag "appris_principal_1"; tag "CCDS"; ccdsid "CCDS14816.1"; havana_gene "OTTMUSG00000045250.1"; havana_transcript "OTTMUST00000118862.1";
chr1	HAVANA	exon	9949251	9949300	0	+	.	gene_id "ENSMUSG00000025915.15"; transcript_id "ENSMUST00000097826.6"; gene_type "protein_coding"; gene_name "Sgk3"; transcript_type "protein_coding"; transcript_name "Sgk3-201"; exon_number 7; exon_id "ENSMUSE00000154151.4"; level 2; protein_id "ENSMUSP00000095437.5"; transcript_support_level "1"; mgi_id "MGI:2182368"; tag "alternative_5_UTR"; tag "basic"; tag "appris_principal_1"; tag "CCDS"; ccdsid "CCDS14816.1"; havana_gene "OTTMUSG00000045250.1"; havana_transcript "OTTMUST00000118865.1";
chr1	HAVANA	CDS	9949251	9949300	0	+	0	gene_id "ENSMUSG00000025915.15"; transcript_id "ENSMUST00000097826.6"; gene_type "protein_coding"; gene_name "Sgk3"; transcript_type "protein_coding"; transcript_name "Sgk3-201"; exon_number 7; exon_id "ENSMUSE00000154151.4"; level 2; protein_id "ENSMUSP00000095437.5"; transcript_support_level "1"; mgi_id "MGI:2182368"; tag "alternative_5_UTR"; tag "basic"; tag "appris_principal_1"; tag "CCDS"; ccdsid "CCDS14816.1"; havana_gene "OTTMUSG00000045250.1"; havana_transcript "OTTMUST00000118865.1";
chr1	ENSEMBL_gcm37	exon	9949251	9949300	6.247052000743	+	.	gene_id "ENSMUSG00000025915.15"; transcript_id "ENSMUSG00000025915.15_tx_10"; exon_id "chr1_9949251_9949300_+"; exonnum "3"; txlen "2296";
chr1	ENSEMBL_gcm37	exon	9949251	9949300	2.65369135949462	+	.	gene_id "ENSMUSG00000025915.15"; transcript_id "ENSMUSG00000025915.15_tx_17"; exon_id "chr1_9949251_9949300_+"; exonnum "3"; txlen "2260";
chr1	ENSEMBL_gcm37	exon	9949251	9949300	0.0962104084548168	+	.	gene_id "ENSMUSG00000025915.15"; transcript_id "ENSMUSG00000025915.15_tx_18"; exon_id "chr1_9949251_9949300_+"; exonnum "10"; txlen "3215";
chr1	ENSEMBL_gcm37	exon	9949251	9949300	36.3284901813949	+	.	gene_id "ENSMUSG00000025915.15"; transcript_id "ENSMUSG00000025915.15_tx_4"; exon_id "chr1_9949251_9949300_+"; exonnum "3"; txlen "2392";
chr1	HAVANA	exon	9950557	9950614	0	+	.	gene_id "ENSMUSG00000025915.15"; transcript_id "ENSMUST00000166384.8"; gene_type "protein_coding"; gene_name "Sgk3"; transcript_type "protein_coding"; transcript_name "Sgk3-202"; exon_number 8; exon_id "ENSMUSE00000154155.4"; level 2; protein_id "ENSMUSP00000130078.2"; transcript_support_level "1"; mgi_id "MGI:2182368"; tag "alternative_5_UTR"; tag "basic"; tag "appris_principal_1"; tag "CCDS"; ccdsid "CCDS14816.1"; havana_gene "OTTMUSG00000045250.1"; havana_transcript "OTTMUST00000118855.1";
chr1	HAVANA	CDS	9950557	9950614	0	+	1	gene_id "ENSMUSG00000025915.15"; transcript_id "ENSMUST00000166384.8"; gene_type "protein_coding"; gene_name "Sgk3"; transcript_type "protein_coding"; transcript_name "Sgk3-202"; exon_number 8; exon_id "ENSMUSE00000154155.4"; level 2; protein_id "ENSMUSP00000130078.2"; transcript_support_level "1"; mgi_id "MGI:2182368"; tag "alternative_5_UTR"; tag "basic"; tag "appris_principal_1"; tag "CCDS"; ccdsid "CCDS14816.1"; havana_gene "OTTMUSG00000045250.1"; havana_transcript "OTTMUST00000118855.1";
chr1	HAVANA	exon	9950557	9950614	0	+	.	gene_id "ENSMUSG00000025915.15"; transcript_id "ENSMUST00000188782.7"; gene_type "protein_coding"; gene_name "Sgk3"; transcript_type "nonsense_mediated_decay"; transcript_name "Sgk3-209"; exon_number 9; exon_id "ENSMUSE00000154155.4"; level 2; protein_id "ENSMUSP00000140318.2"; transcript_support_level "1"; mgi_id "MGI:2182368"; havana_gene "OTTMUSG00000045250.1"; havana_transcript "OTTMUST00000118857.1";
chr1	HAVANA	CDS	9950557	9950614	0	+	1	gene_id "ENSMUSG00000025915.15"; transcript_id "ENSMUST00000188782.7"; gene_type "protein_coding"; gene_name "Sgk3"; transcript_type "nonsense_mediated_decay"; transcript_name "Sgk3-209"; exon_number 9; exon_id "ENSMUSE00000154155.4"; level 2; protein_id "ENSMUSP00000140318.2"; transcript_support_level "1"; mgi_id "MGI:2182368"; havana_gene "OTTMUSG00000045250.1"; havana_transcript "OTTMUST00000118857.1";
chr1	HAVANA	exon	9950557	9950614	0	+	.	gene_id "ENSMUSG00000025915.15"; transcript_id "ENSMUST00000168907.8"; gene_type "protein_coding"; gene_name "Sgk3"; transcript_type "protein_coding"; transcript_name "Sgk3-203"; exon_number 9; exon_id "ENSMUSE00000154155.4"; level 2; protein_id "ENSMUSP00000126861.2"; transcript_support_level "1"; mgi_id "MGI:2182368"; tag "basic"; tag "Ensembl_canonical"; tag "GENCODE_Primary"; tag "appris_principal_1"; tag "CCDS"; ccdsid "CCDS14816.1"; havana_gene "OTTMUSG00000045250.1"; havana_transcript "OTTMUST00000118856.1";
chr1	HAVANA	CDS	9950557	9950614	0	+	1	gene_id "ENSMUSG00000025915.15"; transcript_id "ENSMUST00000168907.8"; gene_type "protein_coding"; gene_name "Sgk3"; transcript_type "protein_coding"; transcript_name "Sgk3-203"; exon_number 9; exon_id "ENSMUSE00000154155.4"; level 2; protein_id "ENSMUSP00000126861.2"; transcript_support_level "1"; mgi_id "MGI:2182368"; tag "basic"; tag "Ensembl_canonical"; tag "GENCODE_Primary"; tag "appris_principal_1"; tag "CCDS"; ccdsid "CCDS14816.1"; havana_gene "OTTMUSG00000045250.1"; havana_transcript "OTTMUST00000118856.1";
chr1	HAVANA	exon	9950557	9950614	0	+	.	gene_id "ENSMUSG00000025915.15"; transcript_id "ENSMUST00000188738.7"; gene_type "protein_coding"; gene_name "Sgk3"; transcript_type "nonsense_mediated_decay"; transcript_name "Sgk3-208"; exon_number 9; exon_id "ENSMUSE00000154155.4"; level 2; protein_id "ENSMUSP00000140496.2"; transcript_support_level "1"; mgi_id "MGI:2182368"; havana_gene "OTTMUSG00000045250.1"; havana_transcript "OTTMUST00000118860.1";
chr1	HAVANA	CDS	9950557	9950614	0	+	1	gene_id "ENSMUSG00000025915.15"; transcript_id "ENSMUST00000188738.7"; gene_type "protein_coding"; gene_name "Sgk3"; transcript_type "nonsense_mediated_decay"; transcript_name "Sgk3-208"; exon_number 9; exon_id "ENSMUSE00000154155.4"; level 2; protein_id "ENSMUSP00000140496.2"; transcript_support_level "1"; mgi_id "MGI:2182368"; havana_gene "OTTMUSG00000045250.1"; havana_transcript "OTTMUST00000118860.1";
chr1	HAVANA	exon	9950557	9950614	0	+	.	gene_id "ENSMUSG00000025915.15"; transcript_id "ENSMUST00000188298.7"; gene_type "protein_coding"; gene_name "Sgk3"; transcript_type "nonsense_mediated_decay"; transcript_name "Sgk3-205"; exon_number 9; exon_id "ENSMUSE00001332469.2"; level 2; protein_id "ENSMUSP00000139942.2"; transcript_support_level "1"; mgi_id "MGI:2182368"; havana_gene "OTTMUSG00000045250.1"; havana_transcript "OTTMUST00000118861.1";
chr1	HAVANA	UTR	9950557	9950614	0	+	.	gene_id "ENSMUSG00000025915.15"; transcript_id "ENSMUST00000188298.7"; gene_type "protein_coding"; gene_name "Sgk3"; transcript_type "nonsense_mediated_decay"; transcript_name "Sgk3-205"; exon_number 9; exon_id "ENSMUSE00001332469.2"; level 2; protein_id "ENSMUSP00000139942.2"; transcript_support_level "1"; mgi_id "MGI:2182368"; havana_gene "OTTMUSG00000045250.1"; havana_transcript "OTTMUST00000118861.1";
chr1	HAVANA	exon	9950557	9950614	0	+	.	gene_id "ENSMUSG00000025915.15"; transcript_id "ENSMUST00000171265.8"; gene_type "protein_coding"; gene_name "Sgk3"; transcript_type "protein_coding"; transcript_name "Sgk3-204"; exon_number 8; exon_id "ENSMUSE00000154155.4"; level 2; protein_id "ENSMUSP00000127462.2"; transcript_support_level "1"; mgi_id "MGI:2182368"; tag "alternative_5_UTR"; tag "basic"; tag "appris_principal_1"; tag "CCDS"; ccdsid "CCDS14816.1"; havana_gene "OTTMUSG00000045250.1"; havana_transcript "OTTMUST00000118862.1";
chr1	HAVANA	CDS	9950557	9950614	0	+	1	gene_id "ENSMUSG00000025915.15"; transcript_id "ENSMUST00000171265.8"; gene_type "protein_coding"; gene_name "Sgk3"; transcript_type "protein_coding"; transcript_name "Sgk3-204"; exon_number 8; exon_id "ENSMUSE00000154155.4"; level 2; protein_id "ENSMUSP00000127462.2"; transcript_support_level "1"; mgi_id "MGI:2182368"; tag "alternative_5_UTR"; tag "basic"; tag "appris_principal_1"; tag "CCDS"; ccdsid "CCDS14816.1"; havana_gene "OTTMUSG00000045250.1"; havana_transcript "OTTMUST00000118862.1";
chr1	HAVANA	exon	9950557	9950614	0	+	.	gene_id "ENSMUSG00000025915.15"; transcript_id "ENSMUST00000097826.6"; gene_type "protein_coding"; gene_name "Sgk3"; transcript_type "protein_coding"; transcript_name "Sgk3-201"; exon_number 8; exon_id "ENSMUSE00000154155.4"; level 2; protein_id "ENSMUSP00000095437.5"; transcript_support_level "1"; mgi_id "MGI:2182368"; tag "alternative_5_UTR"; tag "basic"; tag "appris_principal_1"; tag "CCDS"; ccdsid "CCDS14816.1"; havana_gene "OTTMUSG00000045250.1"; havana_transcript "OTTMUST00000118865.1";
chr1	HAVANA	CDS	9950557	9950614	0	+	1	gene_id "ENSMUSG00000025915.15"; transcript_id "ENSMUST00000097826.6"; gene_type "protein_coding"; gene_name "Sgk3"; transcript_type "protein_coding"; transcript_name "Sgk3-201"; exon_number 8; exon_id "ENSMUSE00000154155.4"; level 2; protein_id "ENSMUSP00000095437.5"; transcript_support_level "1"; mgi_id "MGI:2182368"; tag "alternative_5_UTR"; tag "basic"; tag "appris_principal_1"; tag "CCDS"; ccdsid "CCDS14816.1"; havana_gene "OTTMUSG00000045250.1"; havana_transcript "OTTMUST00000118865.1";
chr1	ENSEMBL_gcm37	exon	9950557	9950614	6.247052000743	+	.	gene_id "ENSMUSG00000025915.15"; transcript_id "ENSMUSG00000025915.15_tx_10"; exon_id "chr1_9950557_9950614_+"; exonnum "4"; txlen "2296";
chr1	ENSEMBL_gcm37	exon	9950557	9950614	2.65369135949462	+	.	gene_id "ENSMUSG00000025915.15"; transcript_id "ENSMUSG00000025915.15_tx_17"; exon_id "chr1_9950557_9950614_+"; exonnum "4"; txlen "2260";
chr1	ENSEMBL_gcm37	exon	9950557	9950614	0.0962104084548168	+	.	gene_id "ENSMUSG00000025915.15"; transcript_id "ENSMUSG00000025915.15_tx_18"; exon_id "chr1_9950557_9950614_+"; exonnum "11"; txlen "3215";
chr1	ENSEMBL_gcm37	exon	9950557	9950614	36.3284901813949	+	.	gene_id "ENSMUSG00000025915.15"; transcript_id "ENSMUSG00000025915.15_tx_4"; exon_id "chr1_9950557_9950614_+"; exonnum "4"; txlen "2392";
chr1	HAVANA	exon	9951803	9951886	0	+	.	gene_id "ENSMUSG00000025915.15"; transcript_id "ENSMUST00000166384.8"; gene_type "protein_coding"; gene_name "Sgk3"; transcript_type "protein_coding"; transcript_name "Sgk3-202"; exon_number 9; exon_id "ENSMUSE00000154158.4"; level 2; protein_id "ENSMUSP00000130078.2"; transcript_support_level "1"; mgi_id "MGI:2182368"; tag "alternative_5_UTR"; tag "basic"; tag "appris_principal_1"; tag "CCDS"; ccdsid "CCDS14816.1"; havana_gene "OTTMUSG00000045250.1"; havana_transcript "OTTMUST00000118855.1";
chr1	HAVANA	CDS	9951803	9951886	0	+	0	gene_id "ENSMUSG00000025915.15"; transcript_id "ENSMUST00000166384.8"; gene_type "protein_coding"; gene_name "Sgk3"; transcript_type "protein_coding"; transcript_name "Sgk3-202"; exon_number 9; exon_id "ENSMUSE00000154158.4"; level 2; protein_id "ENSMUSP00000130078.2"; transcript_support_level "1"; mgi_id "MGI:2182368"; tag "alternative_5_UTR"; tag "basic"; tag "appris_principal_1"; tag "CCDS"; ccdsid "CCDS14816.1"; havana_gene "OTTMUSG00000045250.1"; havana_transcript "OTTMUST00000118855.1";
chr1	HAVANA	exon	9951803	9951886	0	+	.	gene_id "ENSMUSG00000025915.15"; transcript_id "ENSMUST00000188782.7"; gene_type "protein_coding"; gene_name "Sgk3"; transcript_type "nonsense_mediated_decay"; transcript_name "Sgk3-209"; exon_number 10; exon_id "ENSMUSE00000154158.4"; level 2; protein_id "ENSMUSP00000140318.2"; transcript_support_level "1"; mgi_id "MGI:2182368"; havana_gene "OTTMUSG00000045250.1"; havana_transcript "OTTMUST00000118857.1";
chr1	HAVANA	CDS	9951803	9951886	0	+	0	gene_id "ENSMUSG00000025915.15"; transcript_id "ENSMUST00000188782.7"; gene_type "protein_coding"; gene_name "Sgk3"; transcript_type "nonsense_mediated_decay"; transcript_name "Sgk3-209"; exon_number 10; exon_id "ENSMUSE00000154158.4"; level 2; protein_id "ENSMUSP00000140318.2"; transcript_support_level "1"; mgi_id "MGI:2182368"; havana_gene "OTTMUSG00000045250.1"; havana_transcript "OTTMUST00000118857.1";
chr1	HAVANA	exon	9951803	9951886	0	+	.	gene_id "ENSMUSG00000025915.15"; transcript_id "ENSMUST00000168907.8"; gene_type "protein_coding"; gene_name "Sgk3"; transcript_type "protein_coding"; transcript_name "Sgk3-203"; exon_number 10; exon_id "ENSMUSE00000154158.4"; level 2; protein_id "ENSMUSP00000126861.2"; transcript_support_level "1"; mgi_id "MGI:2182368"; tag "basic"; tag "Ensembl_canonical"; tag "GENCODE_Primary"; tag "appris_principal_1"; tag "CCDS"; ccdsid "CCDS14816.1"; havana_gene "OTTMUSG00000045250.1"; havana_transcript "OTTMUST00000118856.1";
chr1	HAVANA	CDS	9951803	9951886	0	+	0	gene_id "ENSMUSG00000025915.15"; transcript_id "ENSMUST00000168907.8"; gene_type "protein_coding"; gene_name "Sgk3"; transcript_type "protein_coding"; transcript_name "Sgk3-203"; exon_number 10; exon_id "ENSMUSE00000154158.4"; level 2; protein_id "ENSMUSP00000126861.2"; transcript_support_level "1"; mgi_id "MGI:2182368"; tag "basic"; tag "Ensembl_canonical"; tag "GENCODE_Primary"; tag "appris_principal_1"; tag "CCDS"; ccdsid "CCDS14816.1"; havana_gene "OTTMUSG00000045250.1"; havana_transcript "OTTMUST00000118856.1";
chr1	HAVANA	exon	9951803	9951886	0	+	.	gene_id "ENSMUSG00000025915.15"; transcript_id "ENSMUST00000188738.7"; gene_type "protein_coding"; gene_name "Sgk3"; transcript_type "nonsense_mediated_decay"; transcript_name "Sgk3-208"; exon_number 10; exon_id "ENSMUSE00000154158.4"; level 2; protein_id "ENSMUSP00000140496.2"; transcript_support_level "1"; mgi_id "MGI:2182368"; havana_gene "OTTMUSG00000045250.1"; havana_transcript "OTTMUST00000118860.1";
chr1	HAVANA	CDS	9951803	9951886	0	+	0	gene_id "ENSMUSG00000025915.15"; transcript_id "ENSMUST00000188738.7"; gene_type "protein_coding"; gene_name "Sgk3"; transcript_type "nonsense_mediated_decay"; transcript_name "Sgk3-208"; exon_number 10; exon_id "ENSMUSE00000154158.4"; level 2; protein_id "ENSMUSP00000140496.2"; transcript_support_level "1"; mgi_id "MGI:2182368"; havana_gene "OTTMUSG00000045250.1"; havana_transcript "OTTMUST00000118860.1";
chr1	HAVANA	exon	9951803	9951886	0	+	.	gene_id "ENSMUSG00000025915.15"; transcript_id "ENSMUST00000188298.7"; gene_type "protein_coding"; gene_name "Sgk3"; transcript_type "nonsense_mediated_decay"; transcript_name "Sgk3-205"; exon_number 10; exon_id "ENSMUSE00001334529.2"; level 2; protein_id "ENSMUSP00000139942.2"; transcript_support_level "1"; mgi_id "MGI:2182368"; havana_gene "OTTMUSG00000045250.1"; havana_transcript "OTTMUST00000118861.1";
chr1	HAVANA	UTR	9951803	9951886	0	+	.	gene_id "ENSMUSG00000025915.15"; transcript_id "ENSMUST00000188298.7"; gene_type "protein_coding"; gene_name "Sgk3"; transcript_type "nonsense_mediated_decay"; transcript_name "Sgk3-205"; exon_number 10; exon_id "ENSMUSE00001334529.2"; level 2; protein_id "ENSMUSP00000139942.2"; transcript_support_level "1"; mgi_id "MGI:2182368"; havana_gene "OTTMUSG00000045250.1"; havana_transcript "OTTMUST00000118861.1";
chr1	HAVANA	exon	9951803	9951886	0	+	.	gene_id "ENSMUSG00000025915.15"; transcript_id "ENSMUST00000171265.8"; gene_type "protein_coding"; gene_name "Sgk3"; transcript_type "protein_coding"; transcript_name "Sgk3-204"; exon_number 9; exon_id "ENSMUSE00000154158.4"; level 2; protein_id "ENSMUSP00000127462.2"; transcript_support_level "1"; mgi_id "MGI:2182368"; tag "alternative_5_UTR"; tag "basic"; tag "appris_principal_1"; tag "CCDS"; ccdsid "CCDS14816.1"; havana_gene "OTTMUSG00000045250.1"; havana_transcript "OTTMUST00000118862.1";
chr1	HAVANA	CDS	9951803	9951886	0	+	0	gene_id "ENSMUSG00000025915.15"; transcript_id "ENSMUST00000171265.8"; gene_type "protein_coding"; gene_name "Sgk3"; transcript_type "protein_coding"; transcript_name "Sgk3-204"; exon_number 9; exon_id "ENSMUSE00000154158.4"; level 2; protein_id "ENSMUSP00000127462.2"; transcript_support_level "1"; mgi_id "MGI:2182368"; tag "alternative_5_UTR"; tag "basic"; tag "appris_principal_1"; tag "CCDS"; ccdsid "CCDS14816.1"; havana_gene "OTTMUSG00000045250.1"; havana_transcript "OTTMUST00000118862.1";
chr1	HAVANA	exon	9951803	9951886	0	+	.	gene_id "ENSMUSG00000025915.15"; transcript_id "ENSMUST00000097826.6"; gene_type "protein_coding"; gene_name "Sgk3"; transcript_type "protein_coding"; transcript_name "Sgk3-201"; exon_number 9; exon_id "ENSMUSE00000154158.4"; level 2; protein_id "ENSMUSP00000095437.5"; transcript_support_level "1"; mgi_id "MGI:2182368"; tag "alternative_5_UTR"; tag "basic"; tag "appris_principal_1"; tag "CCDS"; ccdsid "CCDS14816.1"; havana_gene "OTTMUSG00000045250.1"; havana_transcript "OTTMUST00000118865.1";
chr1	HAVANA	CDS	9951803	9951886	0	+	0	gene_id "ENSMUSG00000025915.15"; transcript_id "ENSMUST00000097826.6"; gene_type "protein_coding"; gene_name "Sgk3"; transcript_type "protein_coding"; transcript_name "Sgk3-201"; exon_number 9; exon_id "ENSMUSE00000154158.4"; level 2; protein_id "ENSMUSP00000095437.5"; transcript_support_level "1"; mgi_id "MGI:2182368"; tag "alternative_5_UTR"; tag "basic"; tag "appris_principal_1"; tag "CCDS"; ccdsid "CCDS14816.1"; havana_gene "OTTMUSG00000045250.1"; havana_transcript "OTTMUST00000118865.1";
chr1	ENSEMBL_gcm37	exon	9951803	9951886	6.247052000743	+	.	gene_id "ENSMUSG00000025915.15"; transcript_id "ENSMUSG00000025915.15_tx_10"; exon_id "chr1_9951803_9951886_+"; exonnum "5"; txlen "2296";
chr1	ENSEMBL_gcm37	exon	9951803	9951886	2.65369135949462	+	.	gene_id "ENSMUSG00000025915.15"; transcript_id "ENSMUSG00000025915.15_tx_17"; exon_id "chr1_9951803_9951886_+"; exonnum "5"; txlen "2260";
chr1	ENSEMBL_gcm37	exon	9951803	9951886	0.0962104084548168	+	.	gene_id "ENSMUSG00000025915.15"; transcript_id "ENSMUSG00000025915.15_tx_18"; exon_id "chr1_9951803_9951886_+"; exonnum "12"; txlen "3215";
chr1	ENSEMBL_gcm37	exon	9951803	9951886	36.3284901813949	+	.	gene_id "ENSMUSG00000025915.15"; transcript_id "ENSMUSG00000025915.15_tx_4"; exon_id "chr1_9951803_9951886_+"; exonnum "5"; txlen "2392";
chr1	HAVANA	exon	9951985	9952116	0	+	.	gene_id "ENSMUSG00000025915.15"; transcript_id "ENSMUST00000166384.8"; gene_type "protein_coding"; gene_name "Sgk3"; transcript_type "protein_coding"; transcript_name "Sgk3-202"; exon_number 10; exon_id "ENSMUSE00000154150.4"; level 2; protein_id "ENSMUSP00000130078.2"; transcript_support_level "1"; mgi_id "MGI:2182368"; tag "alternative_5_UTR"; tag "basic"; tag "appris_principal_1"; tag "CCDS"; ccdsid "CCDS14816.1"; havana_gene "OTTMUSG00000045250.1"; havana_transcript "OTTMUST00000118855.1";
chr1	HAVANA	CDS	9951985	9952116	0	+	0	gene_id "ENSMUSG00000025915.15"; transcript_id "ENSMUST00000166384.8"; gene_type "protein_coding"; gene_name "Sgk3"; transcript_type "protein_coding"; transcript_name "Sgk3-202"; exon_number 10; exon_id "ENSMUSE00000154150.4"; level 2; protein_id "ENSMUSP00000130078.2"; transcript_support_level "1"; mgi_id "MGI:2182368"; tag "alternative_5_UTR"; tag "basic"; tag "appris_principal_1"; tag "CCDS"; ccdsid "CCDS14816.1"; havana_gene "OTTMUSG00000045250.1"; havana_transcript "OTTMUST00000118855.1";
chr1	HAVANA	exon	9951985	9952116	0	+	.	gene_id "ENSMUSG00000025915.15"; transcript_id "ENSMUST00000188782.7"; gene_type "protein_coding"; gene_name "Sgk3"; transcript_type "nonsense_mediated_decay"; transcript_name "Sgk3-209"; exon_number 11; exon_id "ENSMUSE00000154150.4"; level 2; protein_id "ENSMUSP00000140318.2"; transcript_support_level "1"; mgi_id "MGI:2182368"; havana_gene "OTTMUSG00000045250.1"; havana_transcript "OTTMUST00000118857.1";
chr1	HAVANA	CDS	9951985	9952116	0	+	0	gene_id "ENSMUSG00000025915.15"; transcript_id "ENSMUST00000188782.7"; gene_type "protein_coding"; gene_name "Sgk3"; transcript_type "nonsense_mediated_decay"; transcript_name "Sgk3-209"; exon_number 11; exon_id "ENSMUSE00000154150.4"; level 2; protein_id "ENSMUSP00000140318.2"; transcript_support_level "1"; mgi_id "MGI:2182368"; havana_gene "OTTMUSG00000045250.1"; havana_transcript "OTTMUST00000118857.1";
chr1	HAVANA	exon	9951985	9952116	0	+	.	gene_id "ENSMUSG00000025915.15"; transcript_id "ENSMUST00000168907.8"; gene_type "protein_coding"; gene_name "Sgk3"; transcript_type "protein_coding"; transcript_name "Sgk3-203"; exon_number 11; exon_id "ENSMUSE00000154150.4"; level 2; protein_id "ENSMUSP00000126861.2"; transcript_support_level "1"; mgi_id "MGI:2182368"; tag "basic"; tag "Ensembl_canonical"; tag "GENCODE_Primary"; tag "appris_principal_1"; tag "CCDS"; ccdsid "CCDS14816.1"; havana_gene "OTTMUSG00000045250.1"; havana_transcript "OTTMUST00000118856.1";
chr1	HAVANA	CDS	9951985	9952116	0	+	0	gene_id "ENSMUSG00000025915.15"; transcript_id "ENSMUST00000168907.8"; gene_type "protein_coding"; gene_name "Sgk3"; transcript_type "protein_coding"; transcript_name "Sgk3-203"; exon_number 11; exon_id "ENSMUSE00000154150.4"; level 2; protein_id "ENSMUSP00000126861.2"; transcript_support_level "1"; mgi_id "MGI:2182368"; tag "basic"; tag "Ensembl_canonical"; tag "GENCODE_Primary"; tag "appris_principal_1"; tag "CCDS"; ccdsid "CCDS14816.1"; havana_gene "OTTMUSG00000045250.1"; havana_transcript "OTTMUST00000118856.1";
chr1	HAVANA	exon	9951985	9952116	0	+	.	gene_id "ENSMUSG00000025915.15"; transcript_id "ENSMUST00000188738.7"; gene_type "protein_coding"; gene_name "Sgk3"; transcript_type "nonsense_mediated_decay"; transcript_name "Sgk3-208"; exon_number 11; exon_id "ENSMUSE00000154150.4"; level 2; protein_id "ENSMUSP00000140496.2"; transcript_support_level "1"; mgi_id "MGI:2182368"; havana_gene "OTTMUSG00000045250.1"; havana_transcript "OTTMUST00000118860.1";
chr1	HAVANA	CDS	9951985	9952116	0	+	0	gene_id "ENSMUSG00000025915.15"; transcript_id "ENSMUST00000188738.7"; gene_type "protein_coding"; gene_name "Sgk3"; transcript_type "nonsense_mediated_decay"; transcript_name "Sgk3-208"; exon_number 11; exon_id "ENSMUSE00000154150.4"; level 2; protein_id "ENSMUSP00000140496.2"; transcript_support_level "1"; mgi_id "MGI:2182368"; havana_gene "OTTMUSG00000045250.1"; havana_transcript "OTTMUST00000118860.1";
chr1	HAVANA	exon	9951985	9952116	0	+	.	gene_id "ENSMUSG00000025915.15"; transcript_id "ENSMUST00000188298.7"; gene_type "protein_coding"; gene_name "Sgk3"; transcript_type "nonsense_mediated_decay"; transcript_name "Sgk3-205"; exon_number 11; exon_id "ENSMUSE00001332519.2"; level 2; protein_id "ENSMUSP00000139942.2"; transcript_support_level "1"; mgi_id "MGI:2182368"; havana_gene "OTTMUSG00000045250.1"; havana_transcript "OTTMUST00000118861.1";
chr1	HAVANA	UTR	9951985	9952116	0	+	.	gene_id "ENSMUSG00000025915.15"; transcript_id "ENSMUST00000188298.7"; gene_type "protein_coding"; gene_name "Sgk3"; transcript_type "nonsense_mediated_decay"; transcript_name "Sgk3-205"; exon_number 11; exon_id "ENSMUSE00001332519.2"; level 2; protein_id "ENSMUSP00000139942.2"; transcript_support_level "1"; mgi_id "MGI:2182368"; havana_gene "OTTMUSG00000045250.1"; havana_transcript "OTTMUST00000118861.1";
chr1	HAVANA	exon	9951985	9952116	0	+	.	gene_id "ENSMUSG00000025915.15"; transcript_id "ENSMUST00000171265.8"; gene_type "protein_coding"; gene_name "Sgk3"; transcript_type "protein_coding"; transcript_name "Sgk3-204"; exon_number 10; exon_id "ENSMUSE00000154150.4"; level 2; protein_id "ENSMUSP00000127462.2"; transcript_support_level "1"; mgi_id "MGI:2182368"; tag "alternative_5_UTR"; tag "basic"; tag "appris_principal_1"; tag "CCDS"; ccdsid "CCDS14816.1"; havana_gene "OTTMUSG00000045250.1"; havana_transcript "OTTMUST00000118862.1";
chr1	HAVANA	CDS	9951985	9952116	0	+	0	gene_id "ENSMUSG00000025915.15"; transcript_id "ENSMUST00000171265.8"; gene_type "protein_coding"; gene_name "Sgk3"; transcript_type "protein_coding"; transcript_name "Sgk3-204"; exon_number 10; exon_id "ENSMUSE00000154150.4"; level 2; protein_id "ENSMUSP00000127462.2"; transcript_support_level "1"; mgi_id "MGI:2182368"; tag "alternative_5_UTR"; tag "basic"; tag "appris_principal_1"; tag "CCDS"; ccdsid "CCDS14816.1"; havana_gene "OTTMUSG00000045250.1"; havana_transcript "OTTMUST00000118862.1";
chr1	HAVANA	exon	9951985	9952116	0	+	.	gene_id "ENSMUSG00000025915.15"; transcript_id "ENSMUST00000097826.6"; gene_type "protein_coding"; gene_name "Sgk3"; transcript_type "protein_coding"; transcript_name "Sgk3-201"; exon_number 10; exon_id "ENSMUSE00000154150.4"; level 2; protein_id "ENSMUSP00000095437.5"; transcript_support_level "1"; mgi_id "MGI:2182368"; tag "alternative_5_UTR"; tag "basic"; tag "appris_principal_1"; tag "CCDS"; ccdsid "CCDS14816.1"; havana_gene "OTTMUSG00000045250.1"; havana_transcript "OTTMUST00000118865.1";
chr1	HAVANA	CDS	9951985	9952116	0	+	0	gene_id "ENSMUSG00000025915.15"; transcript_id "ENSMUST00000097826.6"; gene_type "protein_coding"; gene_name "Sgk3"; transcript_type "protein_coding"; transcript_name "Sgk3-201"; exon_number 10; exon_id "ENSMUSE00000154150.4"; level 2; protein_id "ENSMUSP00000095437.5"; transcript_support_level "1"; mgi_id "MGI:2182368"; tag "alternative_5_UTR"; tag "basic"; tag "appris_principal_1"; tag "CCDS"; ccdsid "CCDS14816.1"; havana_gene "OTTMUSG00000045250.1"; havana_transcript "OTTMUST00000118865.1";
chr1	ENSEMBL_gcm37	exon	9951985	9952116	6.247052000743	+	.	gene_id "ENSMUSG00000025915.15"; transcript_id "ENSMUSG00000025915.15_tx_10"; exon_id "chr1_9951985_9952116_+"; exonnum "6"; txlen "2296";
chr1	ENSEMBL_gcm37	exon	9951985	9952116	0.0962104084548168	+	.	gene_id "ENSMUSG00000025915.15"; transcript_id "ENSMUSG00000025915.15_tx_18"; exon_id "chr1_9951985_9952116_+"; exonnum "13"; txlen "3215";
chr1	ENSEMBL_gcm37	exon	9951985	9952116	36.3284901813949	+	.	gene_id "ENSMUSG00000025915.15"; transcript_id "ENSMUSG00000025915.15_tx_4"; exon_id "chr1_9951985_9952116_+"; exonnum "6"; txlen "2392";
chr1	HAVANA	exon	9953692	9953725	0	+	.	gene_id "ENSMUSG00000025915.15"; transcript_id "ENSMUST00000191338.2"; gene_type "protein_coding"; gene_name "Sgk3"; transcript_type "retained_intron"; transcript_name "Sgk3-212"; exon_number 1; exon_id "ENSMUSE00001335023.2"; level 2; transcript_support_level "1"; mgi_id "MGI:2182368"; havana_gene "OTTMUSG00000045250.1"; havana_transcript "OTTMUST00000118866.1";
chr1	HAVANA	transcript	9953692	9959302	0	+	.	gene_id "ENSMUSG00000025915.15"; transcript_id "ENSMUST00000191338.2"; gene_type "protein_coding"; gene_name "Sgk3"; transcript_type "retained_intron"; transcript_name "Sgk3-212"; level 2; transcript_support_level "1"; mgi_id "MGI:2182368"; havana_gene "OTTMUSG00000045250.1"; havana_transcript "OTTMUST00000118866.1";
chr1	HAVANA	exon	9954632	9954744	0	+	.	gene_id "ENSMUSG00000025915.15"; transcript_id "ENSMUST00000166384.8"; gene_type "protein_coding"; gene_name "Sgk3"; transcript_type "protein_coding"; transcript_name "Sgk3-202"; exon_number 11; exon_id "ENSMUSE00000154157.4"; level 2; protein_id "ENSMUSP00000130078.2"; transcript_support_level "1"; mgi_id "MGI:2182368"; tag "alternative_5_UTR"; tag "basic"; tag "appris_principal_1"; tag "CCDS"; ccdsid "CCDS14816.1"; havana_gene "OTTMUSG00000045250.1"; havana_transcript "OTTMUST00000118855.1";
chr1	HAVANA	CDS	9954632	9954744	0	+	0	gene_id "ENSMUSG00000025915.15"; transcript_id "ENSMUST00000166384.8"; gene_type "protein_coding"; gene_name "Sgk3"; transcript_type "protein_coding"; transcript_name "Sgk3-202"; exon_number 11; exon_id "ENSMUSE00000154157.4"; level 2; protein_id "ENSMUSP00000130078.2"; transcript_support_level "1"; mgi_id "MGI:2182368"; tag "alternative_5_UTR"; tag "basic"; tag "appris_principal_1"; tag "CCDS"; ccdsid "CCDS14816.1"; havana_gene "OTTMUSG00000045250.1"; havana_transcript "OTTMUST00000118855.1";
chr1	HAVANA	exon	9954632	9954744	0	+	.	gene_id "ENSMUSG00000025915.15"; transcript_id "ENSMUST00000188782.7"; gene_type "protein_coding"; gene_name "Sgk3"; transcript_type "nonsense_mediated_decay"; transcript_name "Sgk3-209"; exon_number 12; exon_id "ENSMUSE00000154157.4"; level 2; protein_id "ENSMUSP00000140318.2"; transcript_support_level "1"; mgi_id "MGI:2182368"; havana_gene "OTTMUSG00000045250.1"; havana_transcript "OTTMUST00000118857.1";
chr1	HAVANA	CDS	9954632	9954744	0	+	0	gene_id "ENSMUSG00000025915.15"; transcript_id "ENSMUST00000188782.7"; gene_type "protein_coding"; gene_name "Sgk3"; transcript_type "nonsense_mediated_decay"; transcript_name "Sgk3-209"; exon_number 12; exon_id "ENSMUSE00000154157.4"; level 2; protein_id "ENSMUSP00000140318.2"; transcript_support_level "1"; mgi_id "MGI:2182368"; havana_gene "OTTMUSG00000045250.1"; havana_transcript "OTTMUST00000118857.1";
chr1	HAVANA	exon	9954632	9954744	0	+	.	gene_id "ENSMUSG00000025915.15"; transcript_id "ENSMUST00000168907.8"; gene_type "protein_coding"; gene_name "Sgk3"; transcript_type "protein_coding"; transcript_name "Sgk3-203"; exon_number 12; exon_id "ENSMUSE00000154157.4"; level 2; protein_id "ENSMUSP00000126861.2"; transcript_support_level "1"; mgi_id "MGI:2182368"; tag "basic"; tag "Ensembl_canonical"; tag "GENCODE_Primary"; tag "appris_principal_1"; tag "CCDS"; ccdsid "CCDS14816.1"; havana_gene "OTTMUSG00000045250.1"; havana_transcript "OTTMUST00000118856.1";
chr1	HAVANA	CDS	9954632	9954744	0	+	0	gene_id "ENSMUSG00000025915.15"; transcript_id "ENSMUST00000168907.8"; gene_type "protein_coding"; gene_name "Sgk3"; transcript_type "protein_coding"; transcript_name "Sgk3-203"; exon_number 12; exon_id "ENSMUSE00000154157.4"; level 2; protein_id "ENSMUSP00000126861.2"; transcript_support_level "1"; mgi_id "MGI:2182368"; tag "basic"; tag "Ensembl_canonical"; tag "GENCODE_Primary"; tag "appris_principal_1"; tag "CCDS"; ccdsid "CCDS14816.1"; havana_gene "OTTMUSG00000045250.1"; havana_transcript "OTTMUST00000118856.1";
chr1	HAVANA	exon	9954632	9954744	0	+	.	gene_id "ENSMUSG00000025915.15"; transcript_id "ENSMUST00000188738.7"; gene_type "protein_coding"; gene_name "Sgk3"; transcript_type "nonsense_mediated_decay"; transcript_name "Sgk3-208"; exon_number 12; exon_id "ENSMUSE00000154157.4"; level 2; protein_id "ENSMUSP00000140496.2"; transcript_support_level "1"; mgi_id "MGI:2182368"; havana_gene "OTTMUSG00000045250.1"; havana_transcript "OTTMUST00000118860.1";
chr1	HAVANA	CDS	9954632	9954744	0	+	0	gene_id "ENSMUSG00000025915.15"; transcript_id "ENSMUST00000188738.7"; gene_type "protein_coding"; gene_name "Sgk3"; transcript_type "nonsense_mediated_decay"; transcript_name "Sgk3-208"; exon_number 12; exon_id "ENSMUSE00000154157.4"; level 2; protein_id "ENSMUSP00000140496.2"; transcript_support_level "1"; mgi_id "MGI:2182368"; havana_gene "OTTMUSG00000045250.1"; havana_transcript "OTTMUST00000118860.1";
chr1	HAVANA	exon	9954632	9954744	0	+	.	gene_id "ENSMUSG00000025915.15"; transcript_id "ENSMUST00000188298.7"; gene_type "protein_coding"; gene_name "Sgk3"; transcript_type "nonsense_mediated_decay"; transcript_name "Sgk3-205"; exon_number 12; exon_id "ENSMUSE00001323164.2"; level 2; protein_id "ENSMUSP00000139942.2"; transcript_support_level "1"; mgi_id "MGI:2182368"; havana_gene "OTTMUSG00000045250.1"; havana_transcript "OTTMUST00000118861.1";
chr1	HAVANA	UTR	9954632	9954744	0	+	.	gene_id "ENSMUSG00000025915.15"; transcript_id "ENSMUST00000188298.7"; gene_type "protein_coding"; gene_name "Sgk3"; transcript_type "nonsense_mediated_decay"; transcript_name "Sgk3-205"; exon_number 12; exon_id "ENSMUSE00001323164.2"; level 2; protein_id "ENSMUSP00000139942.2"; transcript_support_level "1"; mgi_id "MGI:2182368"; havana_gene "OTTMUSG00000045250.1"; havana_transcript "OTTMUST00000118861.1";
chr1	HAVANA	exon	9954632	9954744	0	+	.	gene_id "ENSMUSG00000025915.15"; transcript_id "ENSMUST00000171265.8"; gene_type "protein_coding"; gene_name "Sgk3"; transcript_type "protein_coding"; transcript_name "Sgk3-204"; exon_number 11; exon_id "ENSMUSE00000154157.4"; level 2; protein_id "ENSMUSP00000127462.2"; transcript_support_level "1"; mgi_id "MGI:2182368"; tag "alternative_5_UTR"; tag "basic"; tag "appris_principal_1"; tag "CCDS"; ccdsid "CCDS14816.1"; havana_gene "OTTMUSG00000045250.1"; havana_transcript "OTTMUST00000118862.1";
chr1	HAVANA	CDS	9954632	9954744	0	+	0	gene_id "ENSMUSG00000025915.15"; transcript_id "ENSMUST00000171265.8"; gene_type "protein_coding"; gene_name "Sgk3"; transcript_type "protein_coding"; transcript_name "Sgk3-204"; exon_number 11; exon_id "ENSMUSE00000154157.4"; level 2; protein_id "ENSMUSP00000127462.2"; transcript_support_level "1"; mgi_id "MGI:2182368"; tag "alternative_5_UTR"; tag "basic"; tag "appris_principal_1"; tag "CCDS"; ccdsid "CCDS14816.1"; havana_gene "OTTMUSG00000045250.1"; havana_transcript "OTTMUST00000118862.1";
chr1	HAVANA	exon	9954632	9954744	0	+	.	gene_id "ENSMUSG00000025915.15"; transcript_id "ENSMUST00000097826.6"; gene_type "protein_coding"; gene_name "Sgk3"; transcript_type "protein_coding"; transcript_name "Sgk3-201"; exon_number 11; exon_id "ENSMUSE00000154157.4"; level 2; protein_id "ENSMUSP00000095437.5"; transcript_support_level "1"; mgi_id "MGI:2182368"; tag "alternative_5_UTR"; tag "basic"; tag "appris_principal_1"; tag "CCDS"; ccdsid "CCDS14816.1"; havana_gene "OTTMUSG00000045250.1"; havana_transcript "OTTMUST00000118865.1";
chr1	HAVANA	CDS	9954632	9954744	0	+	0	gene_id "ENSMUSG00000025915.15"; transcript_id "ENSMUST00000097826.6"; gene_type "protein_coding"; gene_name "Sgk3"; transcript_type "protein_coding"; transcript_name "Sgk3-201"; exon_number 11; exon_id "ENSMUSE00000154157.4"; level 2; protein_id "ENSMUSP00000095437.5"; transcript_support_level "1"; mgi_id "MGI:2182368"; tag "alternative_5_UTR"; tag "basic"; tag "appris_principal_1"; tag "CCDS"; ccdsid "CCDS14816.1"; havana_gene "OTTMUSG00000045250.1"; havana_transcript "OTTMUST00000118865.1";
chr1	HAVANA	exon	9954632	9954744	0	+	.	gene_id "ENSMUSG00000025915.15"; transcript_id "ENSMUST00000191338.2"; gene_type "protein_coding"; gene_name "Sgk3"; transcript_type "retained_intron"; transcript_name "Sgk3-212"; exon_number 2; exon_id "ENSMUSE00001323164.2"; level 2; transcript_support_level "1"; mgi_id "MGI:2182368"; havana_gene "OTTMUSG00000045250.1"; havana_transcript "OTTMUST00000118866.1";
chr1	ENSEMBL_gcm37	exon	9954632	9954744	6.247052000743	+	.	gene_id "ENSMUSG00000025915.15"; transcript_id "ENSMUSG00000025915.15_tx_10"; exon_id "chr1_9954632_9954744_+"; exonnum "7"; txlen "2296";
chr1	ENSEMBL_gcm37	exon	9954632	9954744	2.65369135949462	+	.	gene_id "ENSMUSG00000025915.15"; transcript_id "ENSMUSG00000025915.15_tx_17"; exon_id "chr1_9954632_9954744_+"; exonnum "6"; txlen "2260";
chr1	ENSEMBL_gcm37	exon	9954632	9954744	0.0962104084548168	+	.	gene_id "ENSMUSG00000025915.15"; transcript_id "ENSMUSG00000025915.15_tx_18"; exon_id "chr1_9954632_9954744_+"; exonnum "14"; txlen "3215";
chr1	ENSEMBL_gcm37	exon	9954632	9954744	36.3284901813949	+	.	gene_id "ENSMUSG00000025915.15"; transcript_id "ENSMUSG00000025915.15_tx_4"; exon_id "chr1_9954632_9954744_+"; exonnum "7"; txlen "2392";
chr1	HAVANA	exon	9954850	9954886	0	+	.	gene_id "ENSMUSG00000025915.15"; transcript_id "ENSMUST00000166384.8"; gene_type "protein_coding"; gene_name "Sgk3"; transcript_type "protein_coding"; transcript_name "Sgk3-202"; exon_number 12; exon_id "ENSMUSE00000154147.4"; level 2; protein_id "ENSMUSP00000130078.2"; transcript_support_level "1"; mgi_id "MGI:2182368"; tag "alternative_5_UTR"; tag "basic"; tag "appris_principal_1"; tag "CCDS"; ccdsid "CCDS14816.1"; havana_gene "OTTMUSG00000045250.1"; havana_transcript "OTTMUST00000118855.1";
chr1	HAVANA	CDS	9954850	9954886	0	+	1	gene_id "ENSMUSG00000025915.15"; transcript_id "ENSMUST00000166384.8"; gene_type "protein_coding"; gene_name "Sgk3"; transcript_type "protein_coding"; transcript_name "Sgk3-202"; exon_number 12; exon_id "ENSMUSE00000154147.4"; level 2; protein_id "ENSMUSP00000130078.2"; transcript_support_level "1"; mgi_id "MGI:2182368"; tag "alternative_5_UTR"; tag "basic"; tag "appris_principal_1"; tag "CCDS"; ccdsid "CCDS14816.1"; havana_gene "OTTMUSG00000045250.1"; havana_transcript "OTTMUST00000118855.1";
chr1	HAVANA	exon	9954850	9954886	0	+	.	gene_id "ENSMUSG00000025915.15"; transcript_id "ENSMUST00000188782.7"; gene_type "protein_coding"; gene_name "Sgk3"; transcript_type "nonsense_mediated_decay"; transcript_name "Sgk3-209"; exon_number 13; exon_id "ENSMUSE00000154147.4"; level 2; protein_id "ENSMUSP00000140318.2"; transcript_support_level "1"; mgi_id "MGI:2182368"; havana_gene "OTTMUSG00000045250.1"; havana_transcript "OTTMUST00000118857.1";
chr1	HAVANA	CDS	9954850	9954886	0	+	1	gene_id "ENSMUSG00000025915.15"; transcript_id "ENSMUST00000188782.7"; gene_type "protein_coding"; gene_name "Sgk3"; transcript_type "nonsense_mediated_decay"; transcript_name "Sgk3-209"; exon_number 13; exon_id "ENSMUSE00000154147.4"; level 2; protein_id "ENSMUSP00000140318.2"; transcript_support_level "1"; mgi_id "MGI:2182368"; havana_gene "OTTMUSG00000045250.1"; havana_transcript "OTTMUST00000118857.1";
chr1	HAVANA	exon	9954850	9954886	0	+	.	gene_id "ENSMUSG00000025915.15"; transcript_id "ENSMUST00000168907.8"; gene_type "protein_coding"; gene_name "Sgk3"; transcript_type "protein_coding"; transcript_name "Sgk3-203"; exon_number 13; exon_id "ENSMUSE00000154147.4"; level 2; protein_id "ENSMUSP00000126861.2"; transcript_support_level "1"; mgi_id "MGI:2182368"; tag "basic"; tag "Ensembl_canonical"; tag "GENCODE_Primary"; tag "appris_principal_1"; tag "CCDS"; ccdsid "CCDS14816.1"; havana_gene "OTTMUSG00000045250.1"; havana_transcript "OTTMUST00000118856.1";
chr1	HAVANA	CDS	9954850	9954886	0	+	1	gene_id "ENSMUSG00000025915.15"; transcript_id "ENSMUST00000168907.8"; gene_type "protein_coding"; gene_name "Sgk3"; transcript_type "protein_coding"; transcript_name "Sgk3-203"; exon_number 13; exon_id "ENSMUSE00000154147.4"; level 2; protein_id "ENSMUSP00000126861.2"; transcript_support_level "1"; mgi_id "MGI:2182368"; tag "basic"; tag "Ensembl_canonical"; tag "GENCODE_Primary"; tag "appris_principal_1"; tag "CCDS"; ccdsid "CCDS14816.1"; havana_gene "OTTMUSG00000045250.1"; havana_transcript "OTTMUST00000118856.1";
chr1	HAVANA	exon	9954850	9954886	0	+	.	gene_id "ENSMUSG00000025915.15"; transcript_id "ENSMUST00000188738.7"; gene_type "protein_coding"; gene_name "Sgk3"; transcript_type "nonsense_mediated_decay"; transcript_name "Sgk3-208"; exon_number 13; exon_id "ENSMUSE00000154147.4"; level 2; protein_id "ENSMUSP00000140496.2"; transcript_support_level "1"; mgi_id "MGI:2182368"; havana_gene "OTTMUSG00000045250.1"; havana_transcript "OTTMUST00000118860.1";
chr1	HAVANA	CDS	9954850	9954886	0	+	1	gene_id "ENSMUSG00000025915.15"; transcript_id "ENSMUST00000188738.7"; gene_type "protein_coding"; gene_name "Sgk3"; transcript_type "nonsense_mediated_decay"; transcript_name "Sgk3-208"; exon_number 13; exon_id "ENSMUSE00000154147.4"; level 2; protein_id "ENSMUSP00000140496.2"; transcript_support_level "1"; mgi_id "MGI:2182368"; havana_gene "OTTMUSG00000045250.1"; havana_transcript "OTTMUST00000118860.1";
chr1	HAVANA	exon	9954850	9954886	0	+	.	gene_id "ENSMUSG00000025915.15"; transcript_id "ENSMUST00000188298.7"; gene_type "protein_coding"; gene_name "Sgk3"; transcript_type "nonsense_mediated_decay"; transcript_name "Sgk3-205"; exon_number 13; exon_id "ENSMUSE00001331640.2"; level 2; protein_id "ENSMUSP00000139942.2"; transcript_support_level "1"; mgi_id "MGI:2182368"; havana_gene "OTTMUSG00000045250.1"; havana_transcript "OTTMUST00000118861.1";
chr1	HAVANA	UTR	9954850	9954886	0	+	.	gene_id "ENSMUSG00000025915.15"; transcript_id "ENSMUST00000188298.7"; gene_type "protein_coding"; gene_name "Sgk3"; transcript_type "nonsense_mediated_decay"; transcript_name "Sgk3-205"; exon_number 13; exon_id "ENSMUSE00001331640.2"; level 2; protein_id "ENSMUSP00000139942.2"; transcript_support_level "1"; mgi_id "MGI:2182368"; havana_gene "OTTMUSG00000045250.1"; havana_transcript "OTTMUST00000118861.1";
chr1	HAVANA	exon	9954850	9954886	0	+	.	gene_id "ENSMUSG00000025915.15"; transcript_id "ENSMUST00000171265.8"; gene_type "protein_coding"; gene_name "Sgk3"; transcript_type "protein_coding"; transcript_name "Sgk3-204"; exon_number 12; exon_id "ENSMUSE00000154147.4"; level 2; protein_id "ENSMUSP00000127462.2"; transcript_support_level "1"; mgi_id "MGI:2182368"; tag "alternative_5_UTR"; tag "basic"; tag "appris_principal_1"; tag "CCDS"; ccdsid "CCDS14816.1"; havana_gene "OTTMUSG00000045250.1"; havana_transcript "OTTMUST00000118862.1";
chr1	HAVANA	CDS	9954850	9954886	0	+	1	gene_id "ENSMUSG00000025915.15"; transcript_id "ENSMUST00000171265.8"; gene_type "protein_coding"; gene_name "Sgk3"; transcript_type "protein_coding"; transcript_name "Sgk3-204"; exon_number 12; exon_id "ENSMUSE00000154147.4"; level 2; protein_id "ENSMUSP00000127462.2"; transcript_support_level "1"; mgi_id "MGI:2182368"; tag "alternative_5_UTR"; tag "basic"; tag "appris_principal_1"; tag "CCDS"; ccdsid "CCDS14816.1"; havana_gene "OTTMUSG00000045250.1"; havana_transcript "OTTMUST00000118862.1";
chr1	HAVANA	exon	9954850	9954886	0	+	.	gene_id "ENSMUSG00000025915.15"; transcript_id "ENSMUST00000097826.6"; gene_type "protein_coding"; gene_name "Sgk3"; transcript_type "protein_coding"; transcript_name "Sgk3-201"; exon_number 12; exon_id "ENSMUSE00000154147.4"; level 2; protein_id "ENSMUSP00000095437.5"; transcript_support_level "1"; mgi_id "MGI:2182368"; tag "alternative_5_UTR"; tag "basic"; tag "appris_principal_1"; tag "CCDS"; ccdsid "CCDS14816.1"; havana_gene "OTTMUSG00000045250.1"; havana_transcript "OTTMUST00000118865.1";
chr1	HAVANA	CDS	9954850	9954886	0	+	1	gene_id "ENSMUSG00000025915.15"; transcript_id "ENSMUST00000097826.6"; gene_type "protein_coding"; gene_name "Sgk3"; transcript_type "protein_coding"; transcript_name "Sgk3-201"; exon_number 12; exon_id "ENSMUSE00000154147.4"; level 2; protein_id "ENSMUSP00000095437.5"; transcript_support_level "1"; mgi_id "MGI:2182368"; tag "alternative_5_UTR"; tag "basic"; tag "appris_principal_1"; tag "CCDS"; ccdsid "CCDS14816.1"; havana_gene "OTTMUSG00000045250.1"; havana_transcript "OTTMUST00000118865.1";
chr1	HAVANA	exon	9954850	9954886	0	+	.	gene_id "ENSMUSG00000025915.15"; transcript_id "ENSMUST00000191338.2"; gene_type "protein_coding"; gene_name "Sgk3"; transcript_type "retained_intron"; transcript_name "Sgk3-212"; exon_number 3; exon_id "ENSMUSE00001331640.2"; level 2; transcript_support_level "1"; mgi_id "MGI:2182368"; havana_gene "OTTMUSG00000045250.1"; havana_transcript "OTTMUST00000118866.1";
chr1	ENSEMBL_gcm37	exon	9954850	9954886	6.247052000743	+	.	gene_id "ENSMUSG00000025915.15"; transcript_id "ENSMUSG00000025915.15_tx_10"; exon_id "chr1_9954850_9954886_+"; exonnum "8"; txlen "2296";
chr1	ENSEMBL_gcm37	exon	9954850	9954886	2.65369135949462	+	.	gene_id "ENSMUSG00000025915.15"; transcript_id "ENSMUSG00000025915.15_tx_17"; exon_id "chr1_9954850_9954886_+"; exonnum "7"; txlen "2260";
chr1	ENSEMBL_gcm37	exon	9954850	9954886	0.0962104084548168	+	.	gene_id "ENSMUSG00000025915.15"; transcript_id "ENSMUSG00000025915.15_tx_18"; exon_id "chr1_9954850_9954886_+"; exonnum "15"; txlen "3215";
chr1	ENSEMBL_gcm37	exon	9954850	9954886	36.3284901813949	+	.	gene_id "ENSMUSG00000025915.15"; transcript_id "ENSMUSG00000025915.15_tx_4"; exon_id "chr1_9954850_9954886_+"; exonnum "8"; txlen "2392";
chr1	HAVANA	exon	9955892	9955978	0	+	.	gene_id "ENSMUSG00000025915.15"; transcript_id "ENSMUST00000166384.8"; gene_type "protein_coding"; gene_name "Sgk3"; transcript_type "protein_coding"; transcript_name "Sgk3-202"; exon_number 13; exon_id "ENSMUSE00000154154.4"; level 2; protein_id "ENSMUSP00000130078.2"; transcript_support_level "1"; mgi_id "MGI:2182368"; tag "alternative_5_UTR"; tag "basic"; tag "appris_principal_1"; tag "CCDS"; ccdsid "CCDS14816.1"; havana_gene "OTTMUSG00000045250.1"; havana_transcript "OTTMUST00000118855.1";
chr1	HAVANA	CDS	9955892	9955978	0	+	0	gene_id "ENSMUSG00000025915.15"; transcript_id "ENSMUST00000166384.8"; gene_type "protein_coding"; gene_name "Sgk3"; transcript_type "protein_coding"; transcript_name "Sgk3-202"; exon_number 13; exon_id "ENSMUSE00000154154.4"; level 2; protein_id "ENSMUSP00000130078.2"; transcript_support_level "1"; mgi_id "MGI:2182368"; tag "alternative_5_UTR"; tag "basic"; tag "appris_principal_1"; tag "CCDS"; ccdsid "CCDS14816.1"; havana_gene "OTTMUSG00000045250.1"; havana_transcript "OTTMUST00000118855.1";
chr1	HAVANA	exon	9955892	9955978	0	+	.	gene_id "ENSMUSG00000025915.15"; transcript_id "ENSMUST00000188782.7"; gene_type "protein_coding"; gene_name "Sgk3"; transcript_type "nonsense_mediated_decay"; transcript_name "Sgk3-209"; exon_number 14; exon_id "ENSMUSE00000154154.4"; level 2; protein_id "ENSMUSP00000140318.2"; transcript_support_level "1"; mgi_id "MGI:2182368"; havana_gene "OTTMUSG00000045250.1"; havana_transcript "OTTMUST00000118857.1";
chr1	HAVANA	CDS	9955892	9955978	0	+	0	gene_id "ENSMUSG00000025915.15"; transcript_id "ENSMUST00000188782.7"; gene_type "protein_coding"; gene_name "Sgk3"; transcript_type "nonsense_mediated_decay"; transcript_name "Sgk3-209"; exon_number 14; exon_id "ENSMUSE00000154154.4"; level 2; protein_id "ENSMUSP00000140318.2"; transcript_support_level "1"; mgi_id "MGI:2182368"; havana_gene "OTTMUSG00000045250.1"; havana_transcript "OTTMUST00000118857.1";
chr1	HAVANA	exon	9955892	9955978	0	+	.	gene_id "ENSMUSG00000025915.15"; transcript_id "ENSMUST00000168907.8"; gene_type "protein_coding"; gene_name "Sgk3"; transcript_type "protein_coding"; transcript_name "Sgk3-203"; exon_number 14; exon_id "ENSMUSE00000154154.4"; level 2; protein_id "ENSMUSP00000126861.2"; transcript_support_level "1"; mgi_id "MGI:2182368"; tag "basic"; tag "Ensembl_canonical"; tag "GENCODE_Primary"; tag "appris_principal_1"; tag "CCDS"; ccdsid "CCDS14816.1"; havana_gene "OTTMUSG00000045250.1"; havana_transcript "OTTMUST00000118856.1";
chr1	HAVANA	CDS	9955892	9955978	0	+	0	gene_id "ENSMUSG00000025915.15"; transcript_id "ENSMUST00000168907.8"; gene_type "protein_coding"; gene_name "Sgk3"; transcript_type "protein_coding"; transcript_name "Sgk3-203"; exon_number 14; exon_id "ENSMUSE00000154154.4"; level 2; protein_id "ENSMUSP00000126861.2"; transcript_support_level "1"; mgi_id "MGI:2182368"; tag "basic"; tag "Ensembl_canonical"; tag "GENCODE_Primary"; tag "appris_principal_1"; tag "CCDS"; ccdsid "CCDS14816.1"; havana_gene "OTTMUSG00000045250.1"; havana_transcript "OTTMUST00000118856.1";
chr1	HAVANA	exon	9955892	9955978	0	+	.	gene_id "ENSMUSG00000025915.15"; transcript_id "ENSMUST00000188298.7"; gene_type "protein_coding"; gene_name "Sgk3"; transcript_type "nonsense_mediated_decay"; transcript_name "Sgk3-205"; exon_number 14; exon_id "ENSMUSE00001320716.2"; level 2; protein_id "ENSMUSP00000139942.2"; transcript_support_level "1"; mgi_id "MGI:2182368"; havana_gene "OTTMUSG00000045250.1"; havana_transcript "OTTMUST00000118861.1";
chr1	HAVANA	UTR	9955892	9955978	0	+	.	gene_id "ENSMUSG00000025915.15"; transcript_id "ENSMUST00000188298.7"; gene_type "protein_coding"; gene_name "Sgk3"; transcript_type "nonsense_mediated_decay"; transcript_name "Sgk3-205"; exon_number 14; exon_id "ENSMUSE00001320716.2"; level 2; protein_id "ENSMUSP00000139942.2"; transcript_support_level "1"; mgi_id "MGI:2182368"; havana_gene "OTTMUSG00000045250.1"; havana_transcript "OTTMUST00000118861.1";
chr1	HAVANA	exon	9955892	9955978	0	+	.	gene_id "ENSMUSG00000025915.15"; transcript_id "ENSMUST00000171265.8"; gene_type "protein_coding"; gene_name "Sgk3"; transcript_type "protein_coding"; transcript_name "Sgk3-204"; exon_number 13; exon_id "ENSMUSE00000154154.4"; level 2; protein_id "ENSMUSP00000127462.2"; transcript_support_level "1"; mgi_id "MGI:2182368"; tag "alternative_5_UTR"; tag "basic"; tag "appris_principal_1"; tag "CCDS"; ccdsid "CCDS14816.1"; havana_gene "OTTMUSG00000045250.1"; havana_transcript "OTTMUST00000118862.1";
chr1	HAVANA	CDS	9955892	9955978	0	+	0	gene_id "ENSMUSG00000025915.15"; transcript_id "ENSMUST00000171265.8"; gene_type "protein_coding"; gene_name "Sgk3"; transcript_type "protein_coding"; transcript_name "Sgk3-204"; exon_number 13; exon_id "ENSMUSE00000154154.4"; level 2; protein_id "ENSMUSP00000127462.2"; transcript_support_level "1"; mgi_id "MGI:2182368"; tag "alternative_5_UTR"; tag "basic"; tag "appris_principal_1"; tag "CCDS"; ccdsid "CCDS14816.1"; havana_gene "OTTMUSG00000045250.1"; havana_transcript "OTTMUST00000118862.1";
chr1	HAVANA	exon	9955892	9955978	0	+	.	gene_id "ENSMUSG00000025915.15"; transcript_id "ENSMUST00000097826.6"; gene_type "protein_coding"; gene_name "Sgk3"; transcript_type "protein_coding"; transcript_name "Sgk3-201"; exon_number 13; exon_id "ENSMUSE00000154154.4"; level 2; protein_id "ENSMUSP00000095437.5"; transcript_support_level "1"; mgi_id "MGI:2182368"; tag "alternative_5_UTR"; tag "basic"; tag "appris_principal_1"; tag "CCDS"; ccdsid "CCDS14816.1"; havana_gene "OTTMUSG00000045250.1"; havana_transcript "OTTMUST00000118865.1";
chr1	HAVANA	CDS	9955892	9955978	0	+	0	gene_id "ENSMUSG00000025915.15"; transcript_id "ENSMUST00000097826.6"; gene_type "protein_coding"; gene_name "Sgk3"; transcript_type "protein_coding"; transcript_name "Sgk3-201"; exon_number 13; exon_id "ENSMUSE00000154154.4"; level 2; protein_id "ENSMUSP00000095437.5"; transcript_support_level "1"; mgi_id "MGI:2182368"; tag "alternative_5_UTR"; tag "basic"; tag "appris_principal_1"; tag "CCDS"; ccdsid "CCDS14816.1"; havana_gene "OTTMUSG00000045250.1"; havana_transcript "OTTMUST00000118865.1";
chr1	ENSEMBL_gcm37	exon	9955892	9955978	6.247052000743	+	.	gene_id "ENSMUSG00000025915.15"; transcript_id "ENSMUSG00000025915.15_tx_10"; exon_id "chr1_9955892_9955978_+"; exonnum "9"; txlen "2296";
chr1	ENSEMBL_gcm37	exon	9955892	9955978	2.65369135949462	+	.	gene_id "ENSMUSG00000025915.15"; transcript_id "ENSMUSG00000025915.15_tx_17"; exon_id "chr1_9955892_9955978_+"; exonnum "8"; txlen "2260";
chr1	ENSEMBL_gcm37	exon	9955892	9955978	0.0962104084548168	+	.	gene_id "ENSMUSG00000025915.15"; transcript_id "ENSMUSG00000025915.15_tx_18"; exon_id "chr1_9955892_9955978_+"; exonnum "16"; txlen "3215";
chr1	ENSEMBL_gcm37	exon	9955892	9955978	36.3284901813949	+	.	gene_id "ENSMUSG00000025915.15"; transcript_id "ENSMUSG00000025915.15_tx_4"; exon_id "chr1_9955892_9955978_+"; exonnum "9"; txlen "2392";
chr1	HAVANA	CDS	9955892	9955999	0	+	0	gene_id "ENSMUSG00000025915.15"; transcript_id "ENSMUST00000188738.7"; gene_type "protein_coding"; gene_name "Sgk3"; transcript_type "nonsense_mediated_decay"; transcript_name "Sgk3-208"; exon_number 14; exon_id "ENSMUSE00001318337.2"; level 2; protein_id "ENSMUSP00000140496.2"; transcript_support_level "1"; mgi_id "MGI:2182368"; havana_gene "OTTMUSG00000045250.1"; havana_transcript "OTTMUST00000118860.1";
chr1	HAVANA	exon	9955892	9956367	0	+	.	gene_id "ENSMUSG00000025915.15"; transcript_id "ENSMUST00000188738.7"; gene_type "protein_coding"; gene_name "Sgk3"; transcript_type "nonsense_mediated_decay"; transcript_name "Sgk3-208"; exon_number 14; exon_id "ENSMUSE00001318337.2"; level 2; protein_id "ENSMUSP00000140496.2"; transcript_support_level "1"; mgi_id "MGI:2182368"; havana_gene "OTTMUSG00000045250.1"; havana_transcript "OTTMUST00000118860.1";
chr1	HAVANA	exon	9955892	9959302	0	+	.	gene_id "ENSMUSG00000025915.15"; transcript_id "ENSMUST00000191338.2"; gene_type "protein_coding"; gene_name "Sgk3"; transcript_type "retained_intron"; transcript_name "Sgk3-212"; exon_number 4; exon_id "ENSMUSE00001323384.2"; level 2; transcript_support_level "1"; mgi_id "MGI:2182368"; havana_gene "OTTMUSG00000045250.1"; havana_transcript "OTTMUST00000118866.1";
chr1	HAVANA	stop_codon	9956000	9956002	0	+	0	gene_id "ENSMUSG00000025915.15"; transcript_id "ENSMUST00000188738.7"; gene_type "protein_coding"; gene_name "Sgk3"; transcript_type "nonsense_mediated_decay"; transcript_name "Sgk3-208"; exon_number 14; exon_id "ENSMUSE00001318337.2"; level 2; protein_id "ENSMUSP00000140496.2"; transcript_support_level "1"; mgi_id "MGI:2182368"; havana_gene "OTTMUSG00000045250.1"; havana_transcript "OTTMUST00000118860.1";
chr1	HAVANA	UTR	9956000	9956367	0	+	.	gene_id "ENSMUSG00000025915.15"; transcript_id "ENSMUST00000188738.7"; gene_type "protein_coding"; gene_name "Sgk3"; transcript_type "nonsense_mediated_decay"; transcript_name "Sgk3-208"; exon_number 14; exon_id "ENSMUSE00001318337.2"; level 2; protein_id "ENSMUSP00000140496.2"; transcript_support_level "1"; mgi_id "MGI:2182368"; havana_gene "OTTMUSG00000045250.1"; havana_transcript "OTTMUST00000118860.1";
chr1	HAVANA	CDS	9956214	9956282	0	+	0	gene_id "ENSMUSG00000025915.15"; transcript_id "ENSMUST00000188782.7"; gene_type "protein_coding"; gene_name "Sgk3"; transcript_type "nonsense_mediated_decay"; transcript_name "Sgk3-209"; exon_number 15; exon_id "ENSMUSE00001318290.2"; level 2; protein_id "ENSMUSP00000140318.2"; transcript_support_level "1"; mgi_id "MGI:2182368"; havana_gene "OTTMUSG00000045250.1"; havana_transcript "OTTMUST00000118857.1";
chr1	HAVANA	exon	9956214	9956367	0	+	.	gene_id "ENSMUSG00000025915.15"; transcript_id "ENSMUST00000188782.7"; gene_type "protein_coding"; gene_name "Sgk3"; transcript_type "nonsense_mediated_decay"; transcript_name "Sgk3-209"; exon_number 15; exon_id "ENSMUSE00001318290.2"; level 2; protein_id "ENSMUSP00000140318.2"; transcript_support_level "1"; mgi_id "MGI:2182368"; havana_gene "OTTMUSG00000045250.1"; havana_transcript "OTTMUST00000118857.1";
chr1	HAVANA	exon	9956272	9956367	0	+	.	gene_id "ENSMUSG00000025915.15"; transcript_id "ENSMUST00000166384.8"; gene_type "protein_coding"; gene_name "Sgk3"; transcript_type "protein_coding"; transcript_name "Sgk3-202"; exon_number 14; exon_id "ENSMUSE00000553690.2"; level 2; protein_id "ENSMUSP00000130078.2"; transcript_support_level "1"; mgi_id "MGI:2182368"; tag "alternative_5_UTR"; tag "basic"; tag "appris_principal_1"; tag "CCDS"; ccdsid "CCDS14816.1"; havana_gene "OTTMUSG00000045250.1"; havana_transcript "OTTMUST00000118855.1";
chr1	HAVANA	CDS	9956272	9956367	0	+	0	gene_id "ENSMUSG00000025915.15"; transcript_id "ENSMUST00000166384.8"; gene_type "protein_coding"; gene_name "Sgk3"; transcript_type "protein_coding"; transcript_name "Sgk3-202"; exon_number 14; exon_id "ENSMUSE00000553690.2"; level 2; protein_id "ENSMUSP00000130078.2"; transcript_support_level "1"; mgi_id "MGI:2182368"; tag "alternative_5_UTR"; tag "basic"; tag "appris_principal_1"; tag "CCDS"; ccdsid "CCDS14816.1"; havana_gene "OTTMUSG00000045250.1"; havana_transcript "OTTMUST00000118855.1";
chr1	HAVANA	exon	9956272	9956367	0	+	.	gene_id "ENSMUSG00000025915.15"; transcript_id "ENSMUST00000168907.8"; gene_type "protein_coding"; gene_name "Sgk3"; transcript_type "protein_coding"; transcript_name "Sgk3-203"; exon_number 15; exon_id "ENSMUSE00000553690.2"; level 2; protein_id "ENSMUSP00000126861.2"; transcript_support_level "1"; mgi_id "MGI:2182368"; tag "basic"; tag "Ensembl_canonical"; tag "GENCODE_Primary"; tag "appris_principal_1"; tag "CCDS"; ccdsid "CCDS14816.1"; havana_gene "OTTMUSG00000045250.1"; havana_transcript "OTTMUST00000118856.1";
chr1	HAVANA	CDS	9956272	9956367	0	+	0	gene_id "ENSMUSG00000025915.15"; transcript_id "ENSMUST00000168907.8"; gene_type "protein_coding"; gene_name "Sgk3"; transcript_type "protein_coding"; transcript_name "Sgk3-203"; exon_number 15; exon_id "ENSMUSE00000553690.2"; level 2; protein_id "ENSMUSP00000126861.2"; transcript_support_level "1"; mgi_id "MGI:2182368"; tag "basic"; tag "Ensembl_canonical"; tag "GENCODE_Primary"; tag "appris_principal_1"; tag "CCDS"; ccdsid "CCDS14816.1"; havana_gene "OTTMUSG00000045250.1"; havana_transcript "OTTMUST00000118856.1";
chr1	HAVANA	exon	9956272	9956367	0	+	.	gene_id "ENSMUSG00000025915.15"; transcript_id "ENSMUST00000188298.7"; gene_type "protein_coding"; gene_name "Sgk3"; transcript_type "nonsense_mediated_decay"; transcript_name "Sgk3-205"; exon_number 15; exon_id "ENSMUSE00001318474.2"; level 2; protein_id "ENSMUSP00000139942.2"; transcript_support_level "1"; mgi_id "MGI:2182368"; havana_gene "OTTMUSG00000045250.1"; havana_transcript "OTTMUST00000118861.1";
chr1	HAVANA	UTR	9956272	9956367	0	+	.	gene_id "ENSMUSG00000025915.15"; transcript_id "ENSMUST00000188298.7"; gene_type "protein_coding"; gene_name "Sgk3"; transcript_type "nonsense_mediated_decay"; transcript_name "Sgk3-205"; exon_number 15; exon_id "ENSMUSE00001318474.2"; level 2; protein_id "ENSMUSP00000139942.2"; transcript_support_level "1"; mgi_id "MGI:2182368"; havana_gene "OTTMUSG00000045250.1"; havana_transcript "OTTMUST00000118861.1";
chr1	HAVANA	exon	9956272	9956367	0	+	.	gene_id "ENSMUSG00000025915.15"; transcript_id "ENSMUST00000171265.8"; gene_type "protein_coding"; gene_name "Sgk3"; transcript_type "protein_coding"; transcript_name "Sgk3-204"; exon_number 14; exon_id "ENSMUSE00000553690.2"; level 2; protein_id "ENSMUSP00000127462.2"; transcript_support_level "1"; mgi_id "MGI:2182368"; tag "alternative_5_UTR"; tag "basic"; tag "appris_principal_1"; tag "CCDS"; ccdsid "CCDS14816.1"; havana_gene "OTTMUSG00000045250.1"; havana_transcript "OTTMUST00000118862.1";
chr1	HAVANA	CDS	9956272	9956367	0	+	0	gene_id "ENSMUSG00000025915.15"; transcript_id "ENSMUST00000171265.8"; gene_type "protein_coding"; gene_name "Sgk3"; transcript_type "protein_coding"; transcript_name "Sgk3-204"; exon_number 14; exon_id "ENSMUSE00000553690.2"; level 2; protein_id "ENSMUSP00000127462.2"; transcript_support_level "1"; mgi_id "MGI:2182368"; tag "alternative_5_UTR"; tag "basic"; tag "appris_principal_1"; tag "CCDS"; ccdsid "CCDS14816.1"; havana_gene "OTTMUSG00000045250.1"; havana_transcript "OTTMUST00000118862.1";
chr1	HAVANA	exon	9956272	9956367	0	+	.	gene_id "ENSMUSG00000025915.15"; transcript_id "ENSMUST00000097826.6"; gene_type "protein_coding"; gene_name "Sgk3"; transcript_type "protein_coding"; transcript_name "Sgk3-201"; exon_number 14; exon_id "ENSMUSE00000553690.2"; level 2; protein_id "ENSMUSP00000095437.5"; transcript_support_level "1"; mgi_id "MGI:2182368"; tag "alternative_5_UTR"; tag "basic"; tag "appris_principal_1"; tag "CCDS"; ccdsid "CCDS14816.1"; havana_gene "OTTMUSG00000045250.1"; havana_transcript "OTTMUST00000118865.1";
chr1	HAVANA	CDS	9956272	9956367	0	+	0	gene_id "ENSMUSG00000025915.15"; transcript_id "ENSMUST00000097826.6"; gene_type "protein_coding"; gene_name "Sgk3"; transcript_type "protein_coding"; transcript_name "Sgk3-201"; exon_number 14; exon_id "ENSMUSE00000553690.2"; level 2; protein_id "ENSMUSP00000095437.5"; transcript_support_level "1"; mgi_id "MGI:2182368"; tag "alternative_5_UTR"; tag "basic"; tag "appris_principal_1"; tag "CCDS"; ccdsid "CCDS14816.1"; havana_gene "OTTMUSG00000045250.1"; havana_transcript "OTTMUST00000118865.1";
chr1	ENSEMBL_gcm37	exon	9956272	9956367	2.65369135949462	+	.	gene_id "ENSMUSG00000025915.15"; transcript_id "ENSMUSG00000025915.15_tx_17"; exon_id "chr1_9956272_9956367_+"; exonnum "9"; txlen "2260";
chr1	ENSEMBL_gcm37	exon	9956272	9956367	0.0962104084548168	+	.	gene_id "ENSMUSG00000025915.15"; transcript_id "ENSMUSG00000025915.15_tx_18"; exon_id "chr1_9956272_9956367_+"; exonnum "17"; txlen "3215";
chr1	ENSEMBL_gcm37	exon	9956272	9956367	36.3284901813949	+	.	gene_id "ENSMUSG00000025915.15"; transcript_id "ENSMUSG00000025915.15_tx_4"; exon_id "chr1_9956272_9956367_+"; exonnum "10"; txlen "2392";
chr1	HAVANA	stop_codon	9956283	9956285	0	+	0	gene_id "ENSMUSG00000025915.15"; transcript_id "ENSMUST00000188782.7"; gene_type "protein_coding"; gene_name "Sgk3"; transcript_type "nonsense_mediated_decay"; transcript_name "Sgk3-209"; exon_number 15; exon_id "ENSMUSE00001318290.2"; level 2; protein_id "ENSMUSP00000140318.2"; transcript_support_level "1"; mgi_id "MGI:2182368"; havana_gene "OTTMUSG00000045250.1"; havana_transcript "OTTMUST00000118857.1";
chr1	HAVANA	UTR	9956283	9956367	0	+	.	gene_id "ENSMUSG00000025915.15"; transcript_id "ENSMUST00000188782.7"; gene_type "protein_coding"; gene_name "Sgk3"; transcript_type "nonsense_mediated_decay"; transcript_name "Sgk3-209"; exon_number 15; exon_id "ENSMUSE00001318290.2"; level 2; protein_id "ENSMUSP00000140318.2"; transcript_support_level "1"; mgi_id "MGI:2182368"; havana_gene "OTTMUSG00000045250.1"; havana_transcript "OTTMUST00000118857.1";
chr1	HAVANA	exon	9959095	9959250	0	+	.	gene_id "ENSMUSG00000025915.15"; transcript_id "ENSMUST00000166384.8"; gene_type "protein_coding"; gene_name "Sgk3"; transcript_type "protein_coding"; transcript_name "Sgk3-202"; exon_number 15; exon_id "ENSMUSE00000154152.4"; level 2; protein_id "ENSMUSP00000130078.2"; transcript_support_level "1"; mgi_id "MGI:2182368"; tag "alternative_5_UTR"; tag "basic"; tag "appris_principal_1"; tag "CCDS"; ccdsid "CCDS14816.1"; havana_gene "OTTMUSG00000045250.1"; havana_transcript "OTTMUST00000118855.1";
chr1	HAVANA	CDS	9959095	9959250	0	+	0	gene_id "ENSMUSG00000025915.15"; transcript_id "ENSMUST00000166384.8"; gene_type "protein_coding"; gene_name "Sgk3"; transcript_type "protein_coding"; transcript_name "Sgk3-202"; exon_number 15; exon_id "ENSMUSE00000154152.4"; level 2; protein_id "ENSMUSP00000130078.2"; transcript_support_level "1"; mgi_id "MGI:2182368"; tag "alternative_5_UTR"; tag "basic"; tag "appris_principal_1"; tag "CCDS"; ccdsid "CCDS14816.1"; havana_gene "OTTMUSG00000045250.1"; havana_transcript "OTTMUST00000118855.1";
chr1	HAVANA	exon	9959095	9959250	0	+	.	gene_id "ENSMUSG00000025915.15"; transcript_id "ENSMUST00000188782.7"; gene_type "protein_coding"; gene_name "Sgk3"; transcript_type "nonsense_mediated_decay"; transcript_name "Sgk3-209"; exon_number 16; exon_id "ENSMUSE00001330453.2"; level 2; protein_id "ENSMUSP00000140318.2"; transcript_support_level "1"; mgi_id "MGI:2182368"; havana_gene "OTTMUSG00000045250.1"; havana_transcript "OTTMUST00000118857.1";
chr1	HAVANA	UTR	9959095	9959250	0	+	.	gene_id "ENSMUSG00000025915.15"; transcript_id "ENSMUST00000188782.7"; gene_type "protein_coding"; gene_name "Sgk3"; transcript_type "nonsense_mediated_decay"; transcript_name "Sgk3-209"; exon_number 16; exon_id "ENSMUSE00001330453.2"; level 2; protein_id "ENSMUSP00000140318.2"; transcript_support_level "1"; mgi_id "MGI:2182368"; havana_gene "OTTMUSG00000045250.1"; havana_transcript "OTTMUST00000118857.1";
chr1	HAVANA	exon	9959095	9959250	0	+	.	gene_id "ENSMUSG00000025915.15"; transcript_id "ENSMUST00000168907.8"; gene_type "protein_coding"; gene_name "Sgk3"; transcript_type "protein_coding"; transcript_name "Sgk3-203"; exon_number 16; exon_id "ENSMUSE00000154152.4"; level 2; protein_id "ENSMUSP00000126861.2"; transcript_support_level "1"; mgi_id "MGI:2182368"; tag "basic"; tag "Ensembl_canonical"; tag "GENCODE_Primary"; tag "appris_principal_1"; tag "CCDS"; ccdsid "CCDS14816.1"; havana_gene "OTTMUSG00000045250.1"; havana_transcript "OTTMUST00000118856.1";
chr1	HAVANA	CDS	9959095	9959250	0	+	0	gene_id "ENSMUSG00000025915.15"; transcript_id "ENSMUST00000168907.8"; gene_type "protein_coding"; gene_name "Sgk3"; transcript_type "protein_coding"; transcript_name "Sgk3-203"; exon_number 16; exon_id "ENSMUSE00000154152.4"; level 2; protein_id "ENSMUSP00000126861.2"; transcript_support_level "1"; mgi_id "MGI:2182368"; tag "basic"; tag "Ensembl_canonical"; tag "GENCODE_Primary"; tag "appris_principal_1"; tag "CCDS"; ccdsid "CCDS14816.1"; havana_gene "OTTMUSG00000045250.1"; havana_transcript "OTTMUST00000118856.1";
chr1	HAVANA	exon	9959095	9959250	0	+	.	gene_id "ENSMUSG00000025915.15"; transcript_id "ENSMUST00000188738.7"; gene_type "protein_coding"; gene_name "Sgk3"; transcript_type "nonsense_mediated_decay"; transcript_name "Sgk3-208"; exon_number 15; exon_id "ENSMUSE00001330453.2"; level 2; protein_id "ENSMUSP00000140496.2"; transcript_support_level "1"; mgi_id "MGI:2182368"; havana_gene "OTTMUSG00000045250.1"; havana_transcript "OTTMUST00000118860.1";
chr1	HAVANA	UTR	9959095	9959250	0	+	.	gene_id "ENSMUSG00000025915.15"; transcript_id "ENSMUST00000188738.7"; gene_type "protein_coding"; gene_name "Sgk3"; transcript_type "nonsense_mediated_decay"; transcript_name "Sgk3-208"; exon_number 15; exon_id "ENSMUSE00001330453.2"; level 2; protein_id "ENSMUSP00000140496.2"; transcript_support_level "1"; mgi_id "MGI:2182368"; havana_gene "OTTMUSG00000045250.1"; havana_transcript "OTTMUST00000118860.1";
chr1	HAVANA	exon	9959095	9959250	0	+	.	gene_id "ENSMUSG00000025915.15"; transcript_id "ENSMUST00000188298.7"; gene_type "protein_coding"; gene_name "Sgk3"; transcript_type "nonsense_mediated_decay"; transcript_name "Sgk3-205"; exon_number 16; exon_id "ENSMUSE00001330453.2"; level 2; protein_id "ENSMUSP00000139942.2"; transcript_support_level "1"; mgi_id "MGI:2182368"; havana_gene "OTTMUSG00000045250.1"; havana_transcript "OTTMUST00000118861.1";
chr1	HAVANA	UTR	9959095	9959250	0	+	.	gene_id "ENSMUSG00000025915.15"; transcript_id "ENSMUST00000188298.7"; gene_type "protein_coding"; gene_name "Sgk3"; transcript_type "nonsense_mediated_decay"; transcript_name "Sgk3-205"; exon_number 16; exon_id "ENSMUSE00001330453.2"; level 2; protein_id "ENSMUSP00000139942.2"; transcript_support_level "1"; mgi_id "MGI:2182368"; havana_gene "OTTMUSG00000045250.1"; havana_transcript "OTTMUST00000118861.1";
chr1	HAVANA	exon	9959095	9959250	0	+	.	gene_id "ENSMUSG00000025915.15"; transcript_id "ENSMUST00000171265.8"; gene_type "protein_coding"; gene_name "Sgk3"; transcript_type "protein_coding"; transcript_name "Sgk3-204"; exon_number 15; exon_id "ENSMUSE00000154152.4"; level 2; protein_id "ENSMUSP00000127462.2"; transcript_support_level "1"; mgi_id "MGI:2182368"; tag "alternative_5_UTR"; tag "basic"; tag "appris_principal_1"; tag "CCDS"; ccdsid "CCDS14816.1"; havana_gene "OTTMUSG00000045250.1"; havana_transcript "OTTMUST00000118862.1";
chr1	HAVANA	CDS	9959095	9959250	0	+	0	gene_id "ENSMUSG00000025915.15"; transcript_id "ENSMUST00000171265.8"; gene_type "protein_coding"; gene_name "Sgk3"; transcript_type "protein_coding"; transcript_name "Sgk3-204"; exon_number 15; exon_id "ENSMUSE00000154152.4"; level 2; protein_id "ENSMUSP00000127462.2"; transcript_support_level "1"; mgi_id "MGI:2182368"; tag "alternative_5_UTR"; tag "basic"; tag "appris_principal_1"; tag "CCDS"; ccdsid "CCDS14816.1"; havana_gene "OTTMUSG00000045250.1"; havana_transcript "OTTMUST00000118862.1";
chr1	HAVANA	exon	9959095	9959250	0	+	.	gene_id "ENSMUSG00000025915.15"; transcript_id "ENSMUST00000097826.6"; gene_type "protein_coding"; gene_name "Sgk3"; transcript_type "protein_coding"; transcript_name "Sgk3-201"; exon_number 15; exon_id "ENSMUSE00000154152.4"; level 2; protein_id "ENSMUSP00000095437.5"; transcript_support_level "1"; mgi_id "MGI:2182368"; tag "alternative_5_UTR"; tag "basic"; tag "appris_principal_1"; tag "CCDS"; ccdsid "CCDS14816.1"; havana_gene "OTTMUSG00000045250.1"; havana_transcript "OTTMUST00000118865.1";
chr1	HAVANA	CDS	9959095	9959250	0	+	0	gene_id "ENSMUSG00000025915.15"; transcript_id "ENSMUST00000097826.6"; gene_type "protein_coding"; gene_name "Sgk3"; transcript_type "protein_coding"; transcript_name "Sgk3-201"; exon_number 15; exon_id "ENSMUSE00000154152.4"; level 2; protein_id "ENSMUSP00000095437.5"; transcript_support_level "1"; mgi_id "MGI:2182368"; tag "alternative_5_UTR"; tag "basic"; tag "appris_principal_1"; tag "CCDS"; ccdsid "CCDS14816.1"; havana_gene "OTTMUSG00000045250.1"; havana_transcript "OTTMUST00000118865.1";
chr1	ENSEMBL_gcm37	exon	9959095	9959250	6.247052000743	+	.	gene_id "ENSMUSG00000025915.15"; transcript_id "ENSMUSG00000025915.15_tx_10"; exon_id "chr1_9959095_9959250_+"; exonnum "10"; txlen "2296";
chr1	ENSEMBL_gcm37	exon	9959095	9959250	2.65369135949462	+	.	gene_id "ENSMUSG00000025915.15"; transcript_id "ENSMUSG00000025915.15_tx_17"; exon_id "chr1_9959095_9959250_+"; exonnum "10"; txlen "2260";
chr1	ENSEMBL_gcm37	exon	9959095	9959250	0.0962104084548168	+	.	gene_id "ENSMUSG00000025915.15"; transcript_id "ENSMUSG00000025915.15_tx_18"; exon_id "chr1_9959095_9959250_+"; exonnum "18"; txlen "3215";
chr1	ENSEMBL_gcm37	exon	9959095	9959250	36.3284901813949	+	.	gene_id "ENSMUSG00000025915.15"; transcript_id "ENSMUSG00000025915.15_tx_4"; exon_id "chr1_9959095_9959250_+"; exonnum "11"; txlen "2392";
chr1	HAVANA	exon	9961586	9961675	0	+	.	gene_id "ENSMUSG00000025915.15"; transcript_id "ENSMUST00000166384.8"; gene_type "protein_coding"; gene_name "Sgk3"; transcript_type "protein_coding"; transcript_name "Sgk3-202"; exon_number 16; exon_id "ENSMUSE00000228764.4"; level 2; protein_id "ENSMUSP00000130078.2"; transcript_support_level "1"; mgi_id "MGI:2182368"; tag "alternative_5_UTR"; tag "basic"; tag "appris_principal_1"; tag "CCDS"; ccdsid "CCDS14816.1"; havana_gene "OTTMUSG00000045250.1"; havana_transcript "OTTMUST00000118855.1";
chr1	HAVANA	CDS	9961586	9961675	0	+	0	gene_id "ENSMUSG00000025915.15"; transcript_id "ENSMUST00000166384.8"; gene_type "protein_coding"; gene_name "Sgk3"; transcript_type "protein_coding"; transcript_name "Sgk3-202"; exon_number 16; exon_id "ENSMUSE00000228764.4"; level 2; protein_id "ENSMUSP00000130078.2"; transcript_support_level "1"; mgi_id "MGI:2182368"; tag "alternative_5_UTR"; tag "basic"; tag "appris_principal_1"; tag "CCDS"; ccdsid "CCDS14816.1"; havana_gene "OTTMUSG00000045250.1"; havana_transcript "OTTMUST00000118855.1";
chr1	HAVANA	exon	9961586	9961675	0	+	.	gene_id "ENSMUSG00000025915.15"; transcript_id "ENSMUST00000188782.7"; gene_type "protein_coding"; gene_name "Sgk3"; transcript_type "nonsense_mediated_decay"; transcript_name "Sgk3-209"; exon_number 17; exon_id "ENSMUSE00001323393.2"; level 2; protein_id "ENSMUSP00000140318.2"; transcript_support_level "1"; mgi_id "MGI:2182368"; havana_gene "OTTMUSG00000045250.1"; havana_transcript "OTTMUST00000118857.1";
chr1	HAVANA	UTR	9961586	9961675	0	+	.	gene_id "ENSMUSG00000025915.15"; transcript_id "ENSMUST00000188782.7"; gene_type "protein_coding"; gene_name "Sgk3"; transcript_type "nonsense_mediated_decay"; transcript_name "Sgk3-209"; exon_number 17; exon_id "ENSMUSE00001323393.2"; level 2; protein_id "ENSMUSP00000140318.2"; transcript_support_level "1"; mgi_id "MGI:2182368"; havana_gene "OTTMUSG00000045250.1"; havana_transcript "OTTMUST00000118857.1";
chr1	HAVANA	exon	9961586	9961675	0	+	.	gene_id "ENSMUSG00000025915.15"; transcript_id "ENSMUST00000168907.8"; gene_type "protein_coding"; gene_name "Sgk3"; transcript_type "protein_coding"; transcript_name "Sgk3-203"; exon_number 17; exon_id "ENSMUSE00000228764.4"; level 2; protein_id "ENSMUSP00000126861.2"; transcript_support_level "1"; mgi_id "MGI:2182368"; tag "basic"; tag "Ensembl_canonical"; tag "GENCODE_Primary"; tag "appris_principal_1"; tag "CCDS"; ccdsid "CCDS14816.1"; havana_gene "OTTMUSG00000045250.1"; havana_transcript "OTTMUST00000118856.1";
chr1	HAVANA	CDS	9961586	9961675	0	+	0	gene_id "ENSMUSG00000025915.15"; transcript_id "ENSMUST00000168907.8"; gene_type "protein_coding"; gene_name "Sgk3"; transcript_type "protein_coding"; transcript_name "Sgk3-203"; exon_number 17; exon_id "ENSMUSE00000228764.4"; level 2; protein_id "ENSMUSP00000126861.2"; transcript_support_level "1"; mgi_id "MGI:2182368"; tag "basic"; tag "Ensembl_canonical"; tag "GENCODE_Primary"; tag "appris_principal_1"; tag "CCDS"; ccdsid "CCDS14816.1"; havana_gene "OTTMUSG00000045250.1"; havana_transcript "OTTMUST00000118856.1";
chr1	HAVANA	exon	9961586	9961675	0	+	.	gene_id "ENSMUSG00000025915.15"; transcript_id "ENSMUST00000188738.7"; gene_type "protein_coding"; gene_name "Sgk3"; transcript_type "nonsense_mediated_decay"; transcript_name "Sgk3-208"; exon_number 16; exon_id "ENSMUSE00001323393.2"; level 2; protein_id "ENSMUSP00000140496.2"; transcript_support_level "1"; mgi_id "MGI:2182368"; havana_gene "OTTMUSG00000045250.1"; havana_transcript "OTTMUST00000118860.1";
chr1	HAVANA	UTR	9961586	9961675	0	+	.	gene_id "ENSMUSG00000025915.15"; transcript_id "ENSMUST00000188738.7"; gene_type "protein_coding"; gene_name "Sgk3"; transcript_type "nonsense_mediated_decay"; transcript_name "Sgk3-208"; exon_number 16; exon_id "ENSMUSE00001323393.2"; level 2; protein_id "ENSMUSP00000140496.2"; transcript_support_level "1"; mgi_id "MGI:2182368"; havana_gene "OTTMUSG00000045250.1"; havana_transcript "OTTMUST00000118860.1";
chr1	HAVANA	exon	9961586	9961675	0	+	.	gene_id "ENSMUSG00000025915.15"; transcript_id "ENSMUST00000188298.7"; gene_type "protein_coding"; gene_name "Sgk3"; transcript_type "nonsense_mediated_decay"; transcript_name "Sgk3-205"; exon_number 17; exon_id "ENSMUSE00001323393.2"; level 2; protein_id "ENSMUSP00000139942.2"; transcript_support_level "1"; mgi_id "MGI:2182368"; havana_gene "OTTMUSG00000045250.1"; havana_transcript "OTTMUST00000118861.1";
chr1	HAVANA	UTR	9961586	9961675	0	+	.	gene_id "ENSMUSG00000025915.15"; transcript_id "ENSMUST00000188298.7"; gene_type "protein_coding"; gene_name "Sgk3"; transcript_type "nonsense_mediated_decay"; transcript_name "Sgk3-205"; exon_number 17; exon_id "ENSMUSE00001323393.2"; level 2; protein_id "ENSMUSP00000139942.2"; transcript_support_level "1"; mgi_id "MGI:2182368"; havana_gene "OTTMUSG00000045250.1"; havana_transcript "OTTMUST00000118861.1";
chr1	HAVANA	exon	9961586	9961675	0	+	.	gene_id "ENSMUSG00000025915.15"; transcript_id "ENSMUST00000171265.8"; gene_type "protein_coding"; gene_name "Sgk3"; transcript_type "protein_coding"; transcript_name "Sgk3-204"; exon_number 16; exon_id "ENSMUSE00000228764.4"; level 2; protein_id "ENSMUSP00000127462.2"; transcript_support_level "1"; mgi_id "MGI:2182368"; tag "alternative_5_UTR"; tag "basic"; tag "appris_principal_1"; tag "CCDS"; ccdsid "CCDS14816.1"; havana_gene "OTTMUSG00000045250.1"; havana_transcript "OTTMUST00000118862.1";
chr1	HAVANA	CDS	9961586	9961675	0	+	0	gene_id "ENSMUSG00000025915.15"; transcript_id "ENSMUST00000171265.8"; gene_type "protein_coding"; gene_name "Sgk3"; transcript_type "protein_coding"; transcript_name "Sgk3-204"; exon_number 16; exon_id "ENSMUSE00000228764.4"; level 2; protein_id "ENSMUSP00000127462.2"; transcript_support_level "1"; mgi_id "MGI:2182368"; tag "alternative_5_UTR"; tag "basic"; tag "appris_principal_1"; tag "CCDS"; ccdsid "CCDS14816.1"; havana_gene "OTTMUSG00000045250.1"; havana_transcript "OTTMUST00000118862.1";
chr1	HAVANA	exon	9961586	9961675	0	+	.	gene_id "ENSMUSG00000025915.15"; transcript_id "ENSMUST00000097826.6"; gene_type "protein_coding"; gene_name "Sgk3"; transcript_type "protein_coding"; transcript_name "Sgk3-201"; exon_number 16; exon_id "ENSMUSE00000228764.4"; level 2; protein_id "ENSMUSP00000095437.5"; transcript_support_level "1"; mgi_id "MGI:2182368"; tag "alternative_5_UTR"; tag "basic"; tag "appris_principal_1"; tag "CCDS"; ccdsid "CCDS14816.1"; havana_gene "OTTMUSG00000045250.1"; havana_transcript "OTTMUST00000118865.1";
chr1	HAVANA	CDS	9961586	9961675	0	+	0	gene_id "ENSMUSG00000025915.15"; transcript_id "ENSMUST00000097826.6"; gene_type "protein_coding"; gene_name "Sgk3"; transcript_type "protein_coding"; transcript_name "Sgk3-201"; exon_number 16; exon_id "ENSMUSE00000228764.4"; level 2; protein_id "ENSMUSP00000095437.5"; transcript_support_level "1"; mgi_id "MGI:2182368"; tag "alternative_5_UTR"; tag "basic"; tag "appris_principal_1"; tag "CCDS"; ccdsid "CCDS14816.1"; havana_gene "OTTMUSG00000045250.1"; havana_transcript "OTTMUST00000118865.1";
chr1	ENSEMBL_gcm37	exon	9961586	9961675	6.247052000743	+	.	gene_id "ENSMUSG00000025915.15"; transcript_id "ENSMUSG00000025915.15_tx_10"; exon_id "chr1_9961586_9961675_+"; exonnum "11"; txlen "2296";
chr1	ENSEMBL_gcm37	exon	9961586	9961675	2.65369135949462	+	.	gene_id "ENSMUSG00000025915.15"; transcript_id "ENSMUSG00000025915.15_tx_17"; exon_id "chr1_9961586_9961675_+"; exonnum "11"; txlen "2260";
chr1	ENSEMBL_gcm37	exon	9961586	9961675	0.0962104084548168	+	.	gene_id "ENSMUSG00000025915.15"; transcript_id "ENSMUSG00000025915.15_tx_18"; exon_id "chr1_9961586_9961675_+"; exonnum "19"; txlen "3215";
chr1	ENSEMBL_gcm37	exon	9961586	9961675	36.3284901813949	+	.	gene_id "ENSMUSG00000025915.15"; transcript_id "ENSMUSG00000025915.15_tx_4"; exon_id "chr1_9961586_9961675_+"; exonnum "12"; txlen "2392";
chr1	HAVANA	transcript	9965652	9969399	0	+	.	gene_id "ENSMUSG00000025915.15"; transcript_id "ENSMUST00000188486.2"; gene_type "protein_coding"; gene_name "Sgk3"; transcript_type "retained_intron"; transcript_name "Sgk3-206"; level 2; transcript_support_level "NA"; mgi_id "MGI:2182368"; havana_gene "OTTMUSG00000045250.1"; havana_transcript "OTTMUST00000118868.1";
chr1	HAVANA	exon	9965652	9969399	0	+	.	gene_id "ENSMUSG00000025915.15"; transcript_id "ENSMUST00000188486.2"; gene_type "protein_coding"; gene_name "Sgk3"; transcript_type "retained_intron"; transcript_name "Sgk3-206"; exon_number 1; exon_id "ENSMUSE00001328436.2"; level 2; transcript_support_level "NA"; mgi_id "MGI:2182368"; havana_gene "OTTMUSG00000045250.1"; havana_transcript "OTTMUST00000118868.1";
chr1	HAVANA	CDS	9968945	9969112	0	+	0	gene_id "ENSMUSG00000025915.15"; transcript_id "ENSMUST00000166384.8"; gene_type "protein_coding"; gene_name "Sgk3"; transcript_type "protein_coding"; transcript_name "Sgk3-202"; exon_number 17; exon_id "ENSMUSE00001318510.2"; level 2; protein_id "ENSMUSP00000130078.2"; transcript_support_level "1"; mgi_id "MGI:2182368"; tag "alternative_5_UTR"; tag "basic"; tag "appris_principal_1"; tag "CCDS"; ccdsid "CCDS14816.1"; havana_gene "OTTMUSG00000045250.1"; havana_transcript "OTTMUST00000118855.1";
chr1	HAVANA	CDS	9968945	9969112	0	+	0	gene_id "ENSMUSG00000025915.15"; transcript_id "ENSMUST00000168907.8"; gene_type "protein_coding"; gene_name "Sgk3"; transcript_type "protein_coding"; transcript_name "Sgk3-203"; exon_number 18; exon_id "ENSMUSE00001331341.2"; level 2; protein_id "ENSMUSP00000126861.2"; transcript_support_level "1"; mgi_id "MGI:2182368"; tag "basic"; tag "Ensembl_canonical"; tag "GENCODE_Primary"; tag "appris_principal_1"; tag "CCDS"; ccdsid "CCDS14816.1"; havana_gene "OTTMUSG00000045250.1"; havana_transcript "OTTMUST00000118856.1";
chr1	HAVANA	CDS	9968945	9969112	0	+	0	gene_id "ENSMUSG00000025915.15"; transcript_id "ENSMUST00000171265.8"; gene_type "protein_coding"; gene_name "Sgk3"; transcript_type "protein_coding"; transcript_name "Sgk3-204"; exon_number 17; exon_id "ENSMUSE00001318510.2"; level 2; protein_id "ENSMUSP00000127462.2"; transcript_support_level "1"; mgi_id "MGI:2182368"; tag "alternative_5_UTR"; tag "basic"; tag "appris_principal_1"; tag "CCDS"; ccdsid "CCDS14816.1"; havana_gene "OTTMUSG00000045250.1"; havana_transcript "OTTMUST00000118862.1";
chr1	HAVANA	CDS	9968945	9969112	0	+	0	gene_id "ENSMUSG00000025915.15"; transcript_id "ENSMUST00000097826.6"; gene_type "protein_coding"; gene_name "Sgk3"; transcript_type "protein_coding"; transcript_name "Sgk3-201"; exon_number 17; exon_id "ENSMUSE00000880540.3"; level 2; protein_id "ENSMUSP00000095437.5"; transcript_support_level "1"; mgi_id "MGI:2182368"; tag "alternative_5_UTR"; tag "basic"; tag "appris_principal_1"; tag "CCDS"; ccdsid "CCDS14816.1"; havana_gene "OTTMUSG00000045250.1"; havana_transcript "OTTMUST00000118865.1";
chr1	HAVANA	exon	9968945	9969843	0	+	.	gene_id "ENSMUSG00000025915.15"; transcript_id "ENSMUST00000188738.7"; gene_type "protein_coding"; gene_name "Sgk3"; transcript_type "nonsense_mediated_decay"; transcript_name "Sgk3-208"; exon_number 17; exon_id "ENSMUSE00001328263.2"; level 2; protein_id "ENSMUSP00000140496.2"; transcript_support_level "1"; mgi_id "MGI:2182368"; havana_gene "OTTMUSG00000045250.1"; havana_transcript "OTTMUST00000118860.1";
chr1	HAVANA	UTR	9968945	9969843	0	+	.	gene_id "ENSMUSG00000025915.15"; transcript_id "ENSMUST00000188738.7"; gene_type "protein_coding"; gene_name "Sgk3"; transcript_type "nonsense_mediated_decay"; transcript_name "Sgk3-208"; exon_number 17; exon_id "ENSMUSE00001328263.2"; level 2; protein_id "ENSMUSP00000140496.2"; transcript_support_level "1"; mgi_id "MGI:2182368"; havana_gene "OTTMUSG00000045250.1"; havana_transcript "OTTMUST00000118860.1";
chr1	HAVANA	exon	9968945	9970078	0	+	.	gene_id "ENSMUSG00000025915.15"; transcript_id "ENSMUST00000097826.6"; gene_type "protein_coding"; gene_name "Sgk3"; transcript_type "protein_coding"; transcript_name "Sgk3-201"; exon_number 17; exon_id "ENSMUSE00000880540.3"; level 2; protein_id "ENSMUSP00000095437.5"; transcript_support_level "1"; mgi_id "MGI:2182368"; tag "alternative_5_UTR"; tag "basic"; tag "appris_principal_1"; tag "CCDS"; ccdsid "CCDS14816.1"; havana_gene "OTTMUSG00000045250.1"; havana_transcript "OTTMUST00000118865.1";
chr1	HAVANA	exon	9968945	9970233	0	+	.	gene_id "ENSMUSG00000025915.15"; transcript_id "ENSMUST00000188298.7"; gene_type "protein_coding"; gene_name "Sgk3"; transcript_type "nonsense_mediated_decay"; transcript_name "Sgk3-205"; exon_number 18; exon_id "ENSMUSE00001327065.2"; level 2; protein_id "ENSMUSP00000139942.2"; transcript_support_level "1"; mgi_id "MGI:2182368"; havana_gene "OTTMUSG00000045250.1"; havana_transcript "OTTMUST00000118861.1";
chr1	HAVANA	UTR	9968945	9970233	0	+	.	gene_id "ENSMUSG00000025915.15"; transcript_id "ENSMUST00000188298.7"; gene_type "protein_coding"; gene_name "Sgk3"; transcript_type "nonsense_mediated_decay"; transcript_name "Sgk3-205"; exon_number 18; exon_id "ENSMUSE00001327065.2"; level 2; protein_id "ENSMUSP00000139942.2"; transcript_support_level "1"; mgi_id "MGI:2182368"; havana_gene "OTTMUSG00000045250.1"; havana_transcript "OTTMUST00000118861.1";
chr1	ENSEMBL_gcm37	exon	9968945	9970233	6.247052000743	+	.	gene_id "ENSMUSG00000025915.15"; transcript_id "ENSMUSG00000025915.15_tx_10"; exon_id "chr1_9968945_9970233_+"; exonnum "12"; txlen "2296";
chr1	ENSEMBL_gcm37	exon	9968945	9970233	2.65369135949462	+	.	gene_id "ENSMUSG00000025915.15"; transcript_id "ENSMUSG00000025915.15_tx_17"; exon_id "chr1_9968945_9970233_+"; exonnum "12"; txlen "2260";
chr1	ENSEMBL_gcm37	exon	9968945	9970233	0.0962104084548168	+	.	gene_id "ENSMUSG00000025915.15"; transcript_id "ENSMUSG00000025915.15_tx_18"; exon_id "chr1_9968945_9970233_+"; exonnum "20"; txlen "3215";
chr1	ENSEMBL_gcm37	exon	9968945	9970233	36.3284901813949	+	.	gene_id "ENSMUSG00000025915.15"; transcript_id "ENSMUSG00000025915.15_tx_4"; exon_id "chr1_9968945_9970233_+"; exonnum "13"; txlen "2392";
chr1	HAVANA	exon	9968945	9970995	0	+	.	gene_id "ENSMUSG00000025915.15"; transcript_id "ENSMUST00000188782.7"; gene_type "protein_coding"; gene_name "Sgk3"; transcript_type "nonsense_mediated_decay"; transcript_name "Sgk3-209"; exon_number 18; exon_id "ENSMUSE00001331641.2"; level 2; protein_id "ENSMUSP00000140318.2"; transcript_support_level "1"; mgi_id "MGI:2182368"; havana_gene "OTTMUSG00000045250.1"; havana_transcript "OTTMUST00000118857.1";
chr1	HAVANA	UTR	9968945	9970995	0	+	.	gene_id "ENSMUSG00000025915.15"; transcript_id "ENSMUST00000188782.7"; gene_type "protein_coding"; gene_name "Sgk3"; transcript_type "nonsense_mediated_decay"; transcript_name "Sgk3-209"; exon_number 18; exon_id "ENSMUSE00001331641.2"; level 2; protein_id "ENSMUSP00000140318.2"; transcript_support_level "1"; mgi_id "MGI:2182368"; havana_gene "OTTMUSG00000045250.1"; havana_transcript "OTTMUST00000118857.1";
chr1	HAVANA	exon	9968945	9971068	0	+	.	gene_id "ENSMUSG00000025915.15"; transcript_id "ENSMUST00000166384.8"; gene_type "protein_coding"; gene_name "Sgk3"; transcript_type "protein_coding"; transcript_name "Sgk3-202"; exon_number 17; exon_id "ENSMUSE00001318510.2"; level 2; protein_id "ENSMUSP00000130078.2"; transcript_support_level "1"; mgi_id "MGI:2182368"; tag "alternative_5_UTR"; tag "basic"; tag "appris_principal_1"; tag "CCDS"; ccdsid "CCDS14816.1"; havana_gene "OTTMUSG00000045250.1"; havana_transcript "OTTMUST00000118855.1";
chr1	HAVANA	exon	9968945	9971068	0	+	.	gene_id "ENSMUSG00000025915.15"; transcript_id "ENSMUST00000171265.8"; gene_type "protein_coding"; gene_name "Sgk3"; transcript_type "protein_coding"; transcript_name "Sgk3-204"; exon_number 17; exon_id "ENSMUSE00001318510.2"; level 2; protein_id "ENSMUSP00000127462.2"; transcript_support_level "1"; mgi_id "MGI:2182368"; tag "alternative_5_UTR"; tag "basic"; tag "appris_principal_1"; tag "CCDS"; ccdsid "CCDS14816.1"; havana_gene "OTTMUSG00000045250.1"; havana_transcript "OTTMUST00000118862.1";
chr1	HAVANA	exon	9968945	9971070	0	+	.	gene_id "ENSMUSG00000025915.15"; transcript_id "ENSMUST00000168907.8"; gene_type "protein_coding"; gene_name "Sgk3"; transcript_type "protein_coding"; transcript_name "Sgk3-203"; exon_number 18; exon_id "ENSMUSE00001331341.2"; level 2; protein_id "ENSMUSP00000126861.2"; transcript_support_level "1"; mgi_id "MGI:2182368"; tag "basic"; tag "Ensembl_canonical"; tag "GENCODE_Primary"; tag "appris_principal_1"; tag "CCDS"; ccdsid "CCDS14816.1"; havana_gene "OTTMUSG00000045250.1"; havana_transcript "OTTMUST00000118856.1";
chr1	HAVANA	stop_codon	9969113	9969115	0	+	0	gene_id "ENSMUSG00000025915.15"; transcript_id "ENSMUST00000166384.8"; gene_type "protein_coding"; gene_name "Sgk3"; transcript_type "protein_coding"; transcript_name "Sgk3-202"; exon_number 17; exon_id "ENSMUSE00001318510.2"; level 2; protein_id "ENSMUSP00000130078.2"; transcript_support_level "1"; mgi_id "MGI:2182368"; tag "alternative_5_UTR"; tag "basic"; tag "appris_principal_1"; tag "CCDS"; ccdsid "CCDS14816.1"; havana_gene "OTTMUSG00000045250.1"; havana_transcript "OTTMUST00000118855.1";
chr1	HAVANA	stop_codon	9969113	9969115	0	+	0	gene_id "ENSMUSG00000025915.15"; transcript_id "ENSMUST00000168907.8"; gene_type "protein_coding"; gene_name "Sgk3"; transcript_type "protein_coding"; transcript_name "Sgk3-203"; exon_number 18; exon_id "ENSMUSE00001331341.2"; level 2; protein_id "ENSMUSP00000126861.2"; transcript_support_level "1"; mgi_id "MGI:2182368"; tag "basic"; tag "Ensembl_canonical"; tag "GENCODE_Primary"; tag "appris_principal_1"; tag "CCDS"; ccdsid "CCDS14816.1"; havana_gene "OTTMUSG00000045250.1"; havana_transcript "OTTMUST00000118856.1";
chr1	HAVANA	stop_codon	9969113	9969115	0	+	0	gene_id "ENSMUSG00000025915.15"; transcript_id "ENSMUST00000171265.8"; gene_type "protein_coding"; gene_name "Sgk3"; transcript_type "protein_coding"; transcript_name "Sgk3-204"; exon_number 17; exon_id "ENSMUSE00001318510.2"; level 2; protein_id "ENSMUSP00000127462.2"; transcript_support_level "1"; mgi_id "MGI:2182368"; tag "alternative_5_UTR"; tag "basic"; tag "appris_principal_1"; tag "CCDS"; ccdsid "CCDS14816.1"; havana_gene "OTTMUSG00000045250.1"; havana_transcript "OTTMUST00000118862.1";
chr1	HAVANA	stop_codon	9969113	9969115	0	+	0	gene_id "ENSMUSG00000025915.15"; transcript_id "ENSMUST00000097826.6"; gene_type "protein_coding"; gene_name "Sgk3"; transcript_type "protein_coding"; transcript_name "Sgk3-201"; exon_number 17; exon_id "ENSMUSE00000880540.3"; level 2; protein_id "ENSMUSP00000095437.5"; transcript_support_level "1"; mgi_id "MGI:2182368"; tag "alternative_5_UTR"; tag "basic"; tag "appris_principal_1"; tag "CCDS"; ccdsid "CCDS14816.1"; havana_gene "OTTMUSG00000045250.1"; havana_transcript "OTTMUST00000118865.1";
chr1	HAVANA	UTR	9969113	9970078	0	+	.	gene_id "ENSMUSG00000025915.15"; transcript_id "ENSMUST00000097826.6"; gene_type "protein_coding"; gene_name "Sgk3"; transcript_type "protein_coding"; transcript_name "Sgk3-201"; exon_number 17; exon_id "ENSMUSE00000880540.3"; level 2; protein_id "ENSMUSP00000095437.5"; transcript_support_level "1"; mgi_id "MGI:2182368"; tag "alternative_5_UTR"; tag "basic"; tag "appris_principal_1"; tag "CCDS"; ccdsid "CCDS14816.1"; havana_gene "OTTMUSG00000045250.1"; havana_transcript "OTTMUST00000118865.1";
chr1	HAVANA	UTR	9969113	9971068	0	+	.	gene_id "ENSMUSG00000025915.15"; transcript_id "ENSMUST00000166384.8"; gene_type "protein_coding"; gene_name "Sgk3"; transcript_type "protein_coding"; transcript_name "Sgk3-202"; exon_number 17; exon_id "ENSMUSE00001318510.2"; level 2; protein_id "ENSMUSP00000130078.2"; transcript_support_level "1"; mgi_id "MGI:2182368"; tag "alternative_5_UTR"; tag "basic"; tag "appris_principal_1"; tag "CCDS"; ccdsid "CCDS14816.1"; havana_gene "OTTMUSG00000045250.1"; havana_transcript "OTTMUST00000118855.1";
chr1	HAVANA	UTR	9969113	9971068	0	+	.	gene_id "ENSMUSG00000025915.15"; transcript_id "ENSMUST00000171265.8"; gene_type "protein_coding"; gene_name "Sgk3"; transcript_type "protein_coding"; transcript_name "Sgk3-204"; exon_number 17; exon_id "ENSMUSE00001318510.2"; level 2; protein_id "ENSMUSP00000127462.2"; transcript_support_level "1"; mgi_id "MGI:2182368"; tag "alternative_5_UTR"; tag "basic"; tag "appris_principal_1"; tag "CCDS"; ccdsid "CCDS14816.1"; havana_gene "OTTMUSG00000045250.1"; havana_transcript "OTTMUST00000118862.1";
chr1	HAVANA	UTR	9969113	9971070	0	+	.	gene_id "ENSMUSG00000025915.15"; transcript_id "ENSMUST00000168907.8"; gene_type "protein_coding"; gene_name "Sgk3"; transcript_type "protein_coding"; transcript_name "Sgk3-203"; exon_number 18; exon_id "ENSMUSE00001331341.2"; level 2; protein_id "ENSMUSP00000126861.2"; transcript_support_level "1"; mgi_id "MGI:2182368"; tag "basic"; tag "Ensembl_canonical"; tag "GENCODE_Primary"; tag "appris_principal_1"; tag "CCDS"; ccdsid "CCDS14816.1"; havana_gene "OTTMUSG00000045250.1"; havana_transcript "OTTMUST00000118856.1";
chr1	HAVANA	exon	9978863	9978915	0	+	.	gene_id "ENSMUSG00000046101.17"; transcript_id "ENSMUST00000052843.12"; gene_type "protein_coding"; gene_name "Mcmdc2"; transcript_type "protein_coding"; transcript_name "Mcmdc2-201"; exon_number 1; exon_id "ENSMUSE00000441750.4"; level 2; protein_id "ENSMUSP00000054715.6"; transcript_support_level "1"; mgi_id "MGI:3045334"; tag "basic"; havana_gene "OTTMUSG00000021854.1"; havana_transcript "OTTMUST00000051859.1";
chr1	HAVANA	UTR	9978863	9978915	0	+	.	gene_id "ENSMUSG00000046101.17"; transcript_id "ENSMUST00000052843.12"; gene_type "protein_coding"; gene_name "Mcmdc2"; transcript_type "protein_coding"; transcript_name "Mcmdc2-201"; exon_number 1; exon_id "ENSMUSE00000441750.4"; level 2; protein_id "ENSMUSP00000054715.6"; transcript_support_level "1"; mgi_id "MGI:3045334"; tag "basic"; havana_gene "OTTMUSG00000021854.1"; havana_transcript "OTTMUST00000051859.1";
chr1	ENSEMBL	exon	9978863	9978915	0	+	.	gene_id "ENSMUSG00000046101.17"; transcript_id "ENSMUST00000171802.8"; gene_type "protein_coding"; gene_name "Mcmdc2"; transcript_type "protein_coding"; transcript_name "Mcmdc2-205"; exon_number 1; exon_id "ENSMUSE00000441750.4"; level 3; protein_id "ENSMUSP00000128620.2"; transcript_support_level "5"; mgi_id "MGI:3045334"; tag "basic"; tag "Ensembl_canonical"; tag "GENCODE_Primary"; tag "appris_principal_1"; tag "CCDS"; ccdsid "CCDS48215.1"; havana_gene "OTTMUSG00000021854.1";
chr1	ENSEMBL	UTR	9978863	9978915	0	+	.	gene_id "ENSMUSG00000046101.17"; transcript_id "ENSMUST00000171802.8"; gene_type "protein_coding"; gene_name "Mcmdc2"; transcript_type "protein_coding"; transcript_name "Mcmdc2-205"; exon_number 1; exon_id "ENSMUSE00000441750.4"; level 3; protein_id "ENSMUSP00000128620.2"; transcript_support_level "5"; mgi_id "MGI:3045334"; tag "basic"; tag "Ensembl_canonical"; tag "GENCODE_Primary"; tag "appris_principal_1"; tag "CCDS"; ccdsid "CCDS48215.1"; havana_gene "OTTMUSG00000021854.1";
chr1	HAVANA	transcript	9978863	9992750	0	+	.	gene_id "ENSMUSG00000046101.17"; transcript_id "ENSMUST00000052843.12"; gene_type "protein_coding"; gene_name "Mcmdc2"; transcript_type "protein_coding"; transcript_name "Mcmdc2-201"; level 2; protein_id "ENSMUSP00000054715.6"; transcript_support_level "1"; mgi_id "MGI:3045334"; tag "basic"; havana_gene "OTTMUSG00000021854.1"; havana_transcript "OTTMUST00000051859.1";
chr1	ENSEMBL	transcript	9978863	10011179	0	+	.	gene_id "ENSMUSG00000046101.17"; transcript_id "ENSMUST00000171802.8"; gene_type "protein_coding"; gene_name "Mcmdc2"; transcript_type "protein_coding"; transcript_name "Mcmdc2-205"; level 3; protein_id "ENSMUSP00000128620.2"; transcript_support_level "5"; mgi_id "MGI:3045334"; tag "basic"; tag "Ensembl_canonical"; tag "GENCODE_Primary"; tag "appris_principal_1"; tag "CCDS"; ccdsid "CCDS48215.1"; havana_gene "OTTMUSG00000021854.1";
chr1	HAVANA	gene	9978863	10012310	0	+	.	gene_id "ENSMUSG00000046101.17"; gene_type "protein_coding"; gene_name "Mcmdc2"; level 2; mgi_id "MGI:3045334"; havana_gene "OTTMUSG00000021854.1";
chr1	HAVANA	exon	9978893	9978933	0	+	.	gene_id "ENSMUSG00000046101.17"; transcript_id "ENSMUST00000125294.9"; gene_type "protein_coding"; gene_name "Mcmdc2"; transcript_type "protein_coding"; transcript_name "Mcmdc2-203"; exon_number 1; exon_id "ENSMUSE00001257266.2"; level 2; protein_id "ENSMUSP00000120858.3"; transcript_support_level "5"; mgi_id "MGI:3045334"; tag "not_organism_supported"; tag "basic"; havana_gene "OTTMUSG00000021854.1"; havana_transcript "OTTMUST00000078009.1";
chr1	HAVANA	UTR	9978893	9978933	0	+	.	gene_id "ENSMUSG00000046101.17"; transcript_id "ENSMUST00000125294.9"; gene_type "protein_coding"; gene_name "Mcmdc2"; transcript_type "protein_coding"; transcript_name "Mcmdc2-203"; exon_number 1; exon_id "ENSMUSE00001257266.2"; level 2; protein_id "ENSMUSP00000120858.3"; transcript_support_level "5"; mgi_id "MGI:3045334"; tag "not_organism_supported"; tag "basic"; havana_gene "OTTMUSG00000021854.1"; havana_transcript "OTTMUST00000078009.1";
chr1	HAVANA	transcript	9978893	10010677	0	+	.	gene_id "ENSMUSG00000046101.17"; transcript_id "ENSMUST00000125294.9"; gene_type "protein_coding"; gene_name "Mcmdc2"; transcript_type "protein_coding"; transcript_name "Mcmdc2-203"; level 2; protein_id "ENSMUSP00000120858.3"; transcript_support_level "5"; mgi_id "MGI:3045334"; tag "not_organism_supported"; tag "basic"; havana_gene "OTTMUSG00000021854.1"; havana_transcript "OTTMUST00000078009.1";
chr1	HAVANA	exon	9978895	9978915	0	+	.	gene_id "ENSMUSG00000046101.17"; transcript_id "ENSMUST00000140948.9"; gene_type "protein_coding"; gene_name "Mcmdc2"; transcript_type "protein_coding"; transcript_name "Mcmdc2-204"; exon_number 1; exon_id "ENSMUSE00001257934.2"; level 2; protein_id "ENSMUSP00000120577.3"; transcript_support_level "5"; mgi_id "MGI:3045334"; tag "not_organism_supported"; tag "basic"; havana_gene "OTTMUSG00000021854.1"; havana_transcript "OTTMUST00000078011.1";
chr1	HAVANA	UTR	9978895	9978915	0	+	.	gene_id "ENSMUSG00000046101.17"; transcript_id "ENSMUST00000140948.9"; gene_type "protein_coding"; gene_name "Mcmdc2"; transcript_type "protein_coding"; transcript_name "Mcmdc2-204"; exon_number 1; exon_id "ENSMUSE00001257934.2"; level 2; protein_id "ENSMUSP00000120577.3"; transcript_support_level "5"; mgi_id "MGI:3045334"; tag "not_organism_supported"; tag "basic"; havana_gene "OTTMUSG00000021854.1"; havana_transcript "OTTMUST00000078011.1";
chr1	ENSEMBL_gcm37	exon	9978895	9978915	0.178026621602174	+	.	gene_id "ENSMUSG00000046101.17"; transcript_id "ENSMUSG00000046101.17_tx_11"; exon_id "chr1_9978895_9978915_+"; exonnum "1"; txlen "1337";
chr1	ENSEMBL_gcm37	exon	9978895	9978915	0.174413387846669	+	.	gene_id "ENSMUSG00000046101.17"; transcript_id "ENSMUSG00000046101.17_tx_12"; exon_id "chr1_9978895_9978915_+"; exonnum "1"; txlen "1206";
chr1	ENSEMBL_gcm37	exon	9978895	9978915	0.164557693214446	+	.	gene_id "ENSMUSG00000046101.17"; transcript_id "ENSMUSG00000046101.17_tx_14"; exon_id "chr1_9978895_9978915_+"; exonnum "1"; txlen "1146";
chr1	ENSEMBL_gcm37	exon	9978895	9978915	0.151454532020344	+	.	gene_id "ENSMUSG00000046101.17"; transcript_id "ENSMUSG00000046101.17_tx_15"; exon_id "chr1_9978895_9978915_+"; exonnum "1"; txlen "1277";
chr1	ENSEMBL_gcm37	exon	9978895	9978915	0.0123863756094043	+	.	gene_id "ENSMUSG00000046101.17"; transcript_id "ENSMUSG00000046101.17_tx_37"; exon_id "chr1_9978895_9978915_+"; exonnum "1"; txlen "2306";
chr1	HAVANA	transcript	9978895	10012310	0	+	.	gene_id "ENSMUSG00000046101.17"; transcript_id "ENSMUST00000140948.9"; gene_type "protein_coding"; gene_name "Mcmdc2"; transcript_type "protein_coding"; transcript_name "Mcmdc2-204"; level 2; protein_id "ENSMUSP00000120577.3"; transcript_support_level "5"; mgi_id "MGI:3045334"; tag "not_organism_supported"; tag "basic"; havana_gene "OTTMUSG00000021854.1"; havana_transcript "OTTMUST00000078011.1";
chr1	sragcm37_mid	exon	9979602	9979784	0.0869302766412644	+	.	gene_id "ENSMUSG00000046101.17"; transcript_id "ENSMUSG00000046101.17_tx_21"; exon_id "chr1_9979602_9979784_+"; exonnum "1"; txlen "2262";
chr1	sragcm37_mid	exon	9979602	9979784	0.0869302766412644	+	.	gene_id "ENSMUSG00000046101.17"; transcript_id "ENSMUSG00000046101.17_tx_22"; exon_id "chr1_9979602_9979784_+"; exonnum "1"; txlen "2119";
chr1	sragcm37_mid	exon	9979602	9979784	0.0761987362287445	+	.	gene_id "ENSMUSG00000046101.17"; transcript_id "ENSMUSG00000046101.17_tx_25"; exon_id "chr1_9979602_9979784_+"; exonnum "1"; txlen "2202";
chr1	sragcm37_mid	exon	9979602	9979784	0.0761987362287445	+	.	gene_id "ENSMUSG00000046101.17"; transcript_id "ENSMUSG00000046101.17_tx_26"; exon_id "chr1_9979602_9979784_+"; exonnum "1"; txlen "2059";
chr1	sragcm37_mid	exon	9979602	9979784	0.0677818417875524	+	.	gene_id "ENSMUSG00000046101.17"; transcript_id "ENSMUSG00000046101.17_tx_27"; exon_id "chr1_9979602_9979784_+"; exonnum "1"; txlen "1506";
chr1	sragcm37_mid	exon	9979602	9979784	0.0677818417875524	+	.	gene_id "ENSMUSG00000046101.17"; transcript_id "ENSMUSG00000046101.17_tx_28"; exon_id "chr1_9979602_9979784_+"; exonnum "1"; txlen "1446";
chr1	HAVANA	UTR	9981539	9981943	0	+	.	gene_id "ENSMUSG00000046101.17"; transcript_id "ENSMUST00000118098.3"; gene_type "protein_coding"; gene_name "Mcmdc2"; transcript_type "protein_coding"; transcript_name "Mcmdc2-202"; exon_number 1; exon_id "ENSMUSE00000709510.2"; level 2; protein_id "ENSMUSP00000112851.2"; transcript_support_level "5"; mgi_id "MGI:3045334"; tag "basic"; havana_gene "OTTMUSG00000021854.1"; havana_transcript "OTTMUST00000078010.1";
chr1	HAVANA	exon	9981539	9982037	0	+	.	gene_id "ENSMUSG00000046101.17"; transcript_id "ENSMUST00000118098.3"; gene_type "protein_coding"; gene_name "Mcmdc2"; transcript_type "protein_coding"; transcript_name "Mcmdc2-202"; exon_number 1; exon_id "ENSMUSE00000709510.2"; level 2; protein_id "ENSMUSP00000112851.2"; transcript_support_level "5"; mgi_id "MGI:3045334"; tag "basic"; havana_gene "OTTMUSG00000021854.1"; havana_transcript "OTTMUST00000078010.1";
chr1	HAVANA	transcript	9981539	9991491	0	+	.	gene_id "ENSMUSG00000046101.17"; transcript_id "ENSMUST00000118098.3"; gene_type "protein_coding"; gene_name "Mcmdc2"; transcript_type "protein_coding"; transcript_name "Mcmdc2-202"; level 2; protein_id "ENSMUSP00000112851.2"; transcript_support_level "5"; mgi_id "MGI:3045334"; tag "basic"; havana_gene "OTTMUSG00000021854.1"; havana_transcript "OTTMUST00000078010.1";
chr1	HAVANA	UTR	9981826	9981943	0	+	.	gene_id "ENSMUSG00000046101.17"; transcript_id "ENSMUST00000125294.9"; gene_type "protein_coding"; gene_name "Mcmdc2"; transcript_type "protein_coding"; transcript_name "Mcmdc2-203"; exon_number 2; exon_id "ENSMUSE00000802124.3"; level 2; protein_id "ENSMUSP00000120858.3"; transcript_support_level "5"; mgi_id "MGI:3045334"; tag "not_organism_supported"; tag "basic"; havana_gene "OTTMUSG00000021854.1"; havana_transcript "OTTMUST00000078009.1";
chr1	HAVANA	exon	9981826	9982037	0	+	.	gene_id "ENSMUSG00000046101.17"; transcript_id "ENSMUST00000125294.9"; gene_type "protein_coding"; gene_name "Mcmdc2"; transcript_type "protein_coding"; transcript_name "Mcmdc2-203"; exon_number 2; exon_id "ENSMUSE00000802124.3"; level 2; protein_id "ENSMUSP00000120858.3"; transcript_support_level "5"; mgi_id "MGI:3045334"; tag "not_organism_supported"; tag "basic"; havana_gene "OTTMUSG00000021854.1"; havana_transcript "OTTMUST00000078009.1";
chr1	HAVANA	UTR	9981900	9981943	0	+	.	gene_id "ENSMUSG00000046101.17"; transcript_id "ENSMUST00000052843.12"; gene_type "protein_coding"; gene_name "Mcmdc2"; transcript_type "protein_coding"; transcript_name "Mcmdc2-201"; exon_number 2; exon_id "ENSMUSE00000355241.4"; level 2; protein_id "ENSMUSP00000054715.6"; transcript_support_level "1"; mgi_id "MGI:3045334"; tag "basic"; havana_gene "OTTMUSG00000021854.1"; havana_transcript "OTTMUST00000051859.1";
chr1	ENSEMBL	UTR	9981900	9981943	0	+	.	gene_id "ENSMUSG00000046101.17"; transcript_id "ENSMUST00000171802.8"; gene_type "protein_coding"; gene_name "Mcmdc2"; transcript_type "protein_coding"; transcript_name "Mcmdc2-205"; exon_number 2; exon_id "ENSMUSE00000355241.4"; level 3; protein_id "ENSMUSP00000128620.2"; transcript_support_level "5"; mgi_id "MGI:3045334"; tag "basic"; tag "Ensembl_canonical"; tag "GENCODE_Primary"; tag "appris_principal_1"; tag "CCDS"; ccdsid "CCDS48215.1"; havana_gene "OTTMUSG00000021854.1";
chr1	HAVANA	exon	9981900	9982037	0	+	.	gene_id "ENSMUSG00000046101.17"; transcript_id "ENSMUST00000052843.12"; gene_type "protein_coding"; gene_name "Mcmdc2"; transcript_type "protein_coding"; transcript_name "Mcmdc2-201"; exon_number 2; exon_id "ENSMUSE00000355241.4"; level 2; protein_id "ENSMUSP00000054715.6"; transcript_support_level "1"; mgi_id "MGI:3045334"; tag "basic"; havana_gene "OTTMUSG00000021854.1"; havana_transcript "OTTMUST00000051859.1";
chr1	ENSEMBL	exon	9981900	9982037	0	+	.	gene_id "ENSMUSG00000046101.17"; transcript_id "ENSMUST00000171802.8"; gene_type "protein_coding"; gene_name "Mcmdc2"; transcript_type "protein_coding"; transcript_name "Mcmdc2-205"; exon_number 2; exon_id "ENSMUSE00000355241.4"; level 3; protein_id "ENSMUSP00000128620.2"; transcript_support_level "5"; mgi_id "MGI:3045334"; tag "basic"; tag "Ensembl_canonical"; tag "GENCODE_Primary"; tag "appris_principal_1"; tag "CCDS"; ccdsid "CCDS48215.1"; havana_gene "OTTMUSG00000021854.1";
chr1	ENSEMBL_gcm37	exon	9981900	9982037	0.178026621602174	+	.	gene_id "ENSMUSG00000046101.17"; transcript_id "ENSMUSG00000046101.17_tx_11"; exon_id "chr1_9981900_9982037_+"; exonnum "2"; txlen "1337";
chr1	ENSEMBL_gcm37	exon	9981900	9982037	0.151454532020344	+	.	gene_id "ENSMUSG00000046101.17"; transcript_id "ENSMUSG00000046101.17_tx_15"; exon_id "chr1_9981900_9982037_+"; exonnum "2"; txlen "1277";
chr1	ENSEMBL_gcm37	exon	9981900	9982037	0.0869302766412644	+	.	gene_id "ENSMUSG00000046101.17"; transcript_id "ENSMUSG00000046101.17_tx_21"; exon_id "chr1_9981900_9982037_+"; exonnum "2"; txlen "2262";
chr1	ENSEMBL_gcm37	exon	9981900	9982037	0.0869302766412644	+	.	gene_id "ENSMUSG00000046101.17"; transcript_id "ENSMUSG00000046101.17_tx_22"; exon_id "chr1_9981900_9982037_+"; exonnum "2"; txlen "2119";
chr1	ENSEMBL_gcm37	exon	9981900	9982037	0.0761987362287445	+	.	gene_id "ENSMUSG00000046101.17"; transcript_id "ENSMUSG00000046101.17_tx_25"; exon_id "chr1_9981900_9982037_+"; exonnum "2"; txlen "2202";
chr1	ENSEMBL_gcm37	exon	9981900	9982037	0.0761987362287445	+	.	gene_id "ENSMUSG00000046101.17"; transcript_id "ENSMUSG00000046101.17_tx_26"; exon_id "chr1_9981900_9982037_+"; exonnum "2"; txlen "2059";
chr1	ENSEMBL_gcm37	exon	9981900	9982037	0.0677818417875524	+	.	gene_id "ENSMUSG00000046101.17"; transcript_id "ENSMUSG00000046101.17_tx_27"; exon_id "chr1_9981900_9982037_+"; exonnum "2"; txlen "1506";
chr1	ENSEMBL_gcm37	exon	9981900	9982037	0.0677818417875524	+	.	gene_id "ENSMUSG00000046101.17"; transcript_id "ENSMUSG00000046101.17_tx_28"; exon_id "chr1_9981900_9982037_+"; exonnum "2"; txlen "1446";
chr1	ENSEMBL_gcm37	exon	9981900	9982037	0.0123863756094043	+	.	gene_id "ENSMUSG00000046101.17"; transcript_id "ENSMUSG00000046101.17_tx_37"; exon_id "chr1_9981900_9982037_+"; exonnum "2"; txlen "2306";
chr1	HAVANA	UTR	9981926	9981943	0	+	.	gene_id "ENSMUSG00000046101.17"; transcript_id "ENSMUST00000140948.9"; gene_type "protein_coding"; gene_name "Mcmdc2"; transcript_type "protein_coding"; transcript_name "Mcmdc2-204"; exon_number 2; exon_id "ENSMUSE00000808379.3"; level 2; protein_id "ENSMUSP00000120577.3"; transcript_support_level "5"; mgi_id "MGI:3045334"; tag "not_organism_supported"; tag "basic"; havana_gene "OTTMUSG00000021854.1"; havana_transcript "OTTMUST00000078011.1";
chr1	HAVANA	exon	9981926	9982037	0	+	.	gene_id "ENSMUSG00000046101.17"; transcript_id "ENSMUST00000140948.9"; gene_type "protein_coding"; gene_name "Mcmdc2"; transcript_type "protein_coding"; transcript_name "Mcmdc2-204"; exon_number 2; exon_id "ENSMUSE00000808379.3"; level 2; protein_id "ENSMUSP00000120577.3"; transcript_support_level "5"; mgi_id "MGI:3045334"; tag "not_organism_supported"; tag "basic"; havana_gene "OTTMUSG00000021854.1"; havana_transcript "OTTMUST00000078011.1";
chr1	HAVANA	start_codon	9981944	9981946	0	+	0	gene_id "ENSMUSG00000046101.17"; transcript_id "ENSMUST00000052843.12"; gene_type "protein_coding"; gene_name "Mcmdc2"; transcript_type "protein_coding"; transcript_name "Mcmdc2-201"; exon_number 2; exon_id "ENSMUSE00000355241.4"; level 2; protein_id "ENSMUSP00000054715.6"; transcript_support_level "1"; mgi_id "MGI:3045334"; tag "basic"; havana_gene "OTTMUSG00000021854.1"; havana_transcript "OTTMUST00000051859.1";
chr1	ENSEMBL	start_codon	9981944	9981946	0	+	0	gene_id "ENSMUSG00000046101.17"; transcript_id "ENSMUST00000171802.8"; gene_type "protein_coding"; gene_name "Mcmdc2"; transcript_type "protein_coding"; transcript_name "Mcmdc2-205"; exon_number 2; exon_id "ENSMUSE00000355241.4"; level 3; protein_id "ENSMUSP00000128620.2"; transcript_support_level "5"; mgi_id "MGI:3045334"; tag "basic"; tag "Ensembl_canonical"; tag "GENCODE_Primary"; tag "appris_principal_1"; tag "CCDS"; ccdsid "CCDS48215.1"; havana_gene "OTTMUSG00000021854.1";
chr1	HAVANA	start_codon	9981944	9981946	0	+	0	gene_id "ENSMUSG00000046101.17"; transcript_id "ENSMUST00000125294.9"; gene_type "protein_coding"; gene_name "Mcmdc2"; transcript_type "protein_coding"; transcript_name "Mcmdc2-203"; exon_number 2; exon_id "ENSMUSE00000802124.3"; level 2; protein_id "ENSMUSP00000120858.3"; transcript_support_level "5"; mgi_id "MGI:3045334"; tag "not_organism_supported"; tag "basic"; havana_gene "OTTMUSG00000021854.1"; havana_transcript "OTTMUST00000078009.1";
chr1	HAVANA	start_codon	9981944	9981946	0	+	0	gene_id "ENSMUSG00000046101.17"; transcript_id "ENSMUST00000140948.9"; gene_type "protein_coding"; gene_name "Mcmdc2"; transcript_type "protein_coding"; transcript_name "Mcmdc2-204"; exon_number 2; exon_id "ENSMUSE00000808379.3"; level 2; protein_id "ENSMUSP00000120577.3"; transcript_support_level "5"; mgi_id "MGI:3045334"; tag "not_organism_supported"; tag "basic"; havana_gene "OTTMUSG00000021854.1"; havana_transcript "OTTMUST00000078011.1";
chr1	HAVANA	start_codon	9981944	9981946	0	+	0	gene_id "ENSMUSG00000046101.17"; transcript_id "ENSMUST00000118098.3"; gene_type "protein_coding"; gene_name "Mcmdc2"; transcript_type "protein_coding"; transcript_name "Mcmdc2-202"; exon_number 1; exon_id "ENSMUSE00000709510.2"; level 2; protein_id "ENSMUSP00000112851.2"; transcript_support_level "5"; mgi_id "MGI:3045334"; tag "basic"; havana_gene "OTTMUSG00000021854.1"; havana_transcript "OTTMUST00000078010.1";
chr1	HAVANA	CDS	9981944	9982037	0	+	0	gene_id "ENSMUSG00000046101.17"; transcript_id "ENSMUST00000052843.12"; gene_type "protein_coding"; gene_name "Mcmdc2"; transcript_type "protein_coding"; transcript_name "Mcmdc2-201"; exon_number 2; exon_id "ENSMUSE00000355241.4"; level 2; protein_id "ENSMUSP00000054715.6"; transcript_support_level "1"; mgi_id "MGI:3045334"; tag "basic"; havana_gene "OTTMUSG00000021854.1"; havana_transcript "OTTMUST00000051859.1";
chr1	ENSEMBL	CDS	9981944	9982037	0	+	0	gene_id "ENSMUSG00000046101.17"; transcript_id "ENSMUST00000171802.8"; gene_type "protein_coding"; gene_name "Mcmdc2"; transcript_type "protein_coding"; transcript_name "Mcmdc2-205"; exon_number 2; exon_id "ENSMUSE00000355241.4"; level 3; protein_id "ENSMUSP00000128620.2"; transcript_support_level "5"; mgi_id "MGI:3045334"; tag "basic"; tag "Ensembl_canonical"; tag "GENCODE_Primary"; tag "appris_principal_1"; tag "CCDS"; ccdsid "CCDS48215.1"; havana_gene "OTTMUSG00000021854.1";
chr1	HAVANA	CDS	9981944	9982037	0	+	0	gene_id "ENSMUSG00000046101.17"; transcript_id "ENSMUST00000125294.9"; gene_type "protein_coding"; gene_name "Mcmdc2"; transcript_type "protein_coding"; transcript_name "Mcmdc2-203"; exon_number 2; exon_id "ENSMUSE00000802124.3"; level 2; protein_id "ENSMUSP00000120858.3"; transcript_support_level "5"; mgi_id "MGI:3045334"; tag "not_organism_supported"; tag "basic"; havana_gene "OTTMUSG00000021854.1"; havana_transcript "OTTMUST00000078009.1";
chr1	HAVANA	CDS	9981944	9982037	0	+	0	gene_id "ENSMUSG00000046101.17"; transcript_id "ENSMUST00000140948.9"; gene_type "protein_coding"; gene_name "Mcmdc2"; transcript_type "protein_coding"; transcript_name "Mcmdc2-204"; exon_number 2; exon_id "ENSMUSE00000808379.3"; level 2; protein_id "ENSMUSP00000120577.3"; transcript_support_level "5"; mgi_id "MGI:3045334"; tag "not_organism_supported"; tag "basic"; havana_gene "OTTMUSG00000021854.1"; havana_transcript "OTTMUST00000078011.1";
chr1	HAVANA	CDS	9981944	9982037	0	+	0	gene_id "ENSMUSG00000046101.17"; transcript_id "ENSMUST00000118098.3"; gene_type "protein_coding"; gene_name "Mcmdc2"; transcript_type "protein_coding"; transcript_name "Mcmdc2-202"; exon_number 1; exon_id "ENSMUSE00000709510.2"; level 2; protein_id "ENSMUSP00000112851.2"; transcript_support_level "5"; mgi_id "MGI:3045334"; tag "basic"; havana_gene "OTTMUSG00000021854.1"; havana_transcript "OTTMUST00000078010.1";
chr1	HAVANA	exon	9982135	9982265	0	+	.	gene_id "ENSMUSG00000046101.17"; transcript_id "ENSMUST00000052843.12"; gene_type "protein_coding"; gene_name "Mcmdc2"; transcript_type "protein_coding"; transcript_name "Mcmdc2-201"; exon_number 3; exon_id "ENSMUSE00000403774.2"; level 2; protein_id "ENSMUSP00000054715.6"; transcript_support_level "1"; mgi_id "MGI:3045334"; tag "basic"; havana_gene "OTTMUSG00000021854.1"; havana_transcript "OTTMUST00000051859.1";
chr1	HAVANA	CDS	9982135	9982265	0	+	2	gene_id "ENSMUSG00000046101.17"; transcript_id "ENSMUST00000052843.12"; gene_type "protein_coding"; gene_name "Mcmdc2"; transcript_type "protein_coding"; transcript_name "Mcmdc2-201"; exon_number 3; exon_id "ENSMUSE00000403774.2"; level 2; protein_id "ENSMUSP00000054715.6"; transcript_support_level "1"; mgi_id "MGI:3045334"; tag "basic"; havana_gene "OTTMUSG00000021854.1"; havana_transcript "OTTMUST00000051859.1";
chr1	ENSEMBL	exon	9982135	9982265	0	+	.	gene_id "ENSMUSG00000046101.17"; transcript_id "ENSMUST00000171802.8"; gene_type "protein_coding"; gene_name "Mcmdc2"; transcript_type "protein_coding"; transcript_name "Mcmdc2-205"; exon_number 3; exon_id "ENSMUSE00000403774.2"; level 3; protein_id "ENSMUSP00000128620.2"; transcript_support_level "5"; mgi_id "MGI:3045334"; tag "basic"; tag "Ensembl_canonical"; tag "GENCODE_Primary"; tag "appris_principal_1"; tag "CCDS"; ccdsid "CCDS48215.1"; havana_gene "OTTMUSG00000021854.1";
chr1	ENSEMBL	CDS	9982135	9982265	0	+	2	gene_id "ENSMUSG00000046101.17"; transcript_id "ENSMUST00000171802.8"; gene_type "protein_coding"; gene_name "Mcmdc2"; transcript_type "protein_coding"; transcript_name "Mcmdc2-205"; exon_number 3; exon_id "ENSMUSE00000403774.2"; level 3; protein_id "ENSMUSP00000128620.2"; transcript_support_level "5"; mgi_id "MGI:3045334"; tag "basic"; tag "Ensembl_canonical"; tag "GENCODE_Primary"; tag "appris_principal_1"; tag "CCDS"; ccdsid "CCDS48215.1"; havana_gene "OTTMUSG00000021854.1";
chr1	HAVANA	exon	9982135	9982265	0	+	.	gene_id "ENSMUSG00000046101.17"; transcript_id "ENSMUST00000125294.9"; gene_type "protein_coding"; gene_name "Mcmdc2"; transcript_type "protein_coding"; transcript_name "Mcmdc2-203"; exon_number 3; exon_id "ENSMUSE00000403774.2"; level 2; protein_id "ENSMUSP00000120858.3"; transcript_support_level "5"; mgi_id "MGI:3045334"; tag "not_organism_supported"; tag "basic"; havana_gene "OTTMUSG00000021854.1"; havana_transcript "OTTMUST00000078009.1";
chr1	HAVANA	CDS	9982135	9982265	0	+	2	gene_id "ENSMUSG00000046101.17"; transcript_id "ENSMUST00000125294.9"; gene_type "protein_coding"; gene_name "Mcmdc2"; transcript_type "protein_coding"; transcript_name "Mcmdc2-203"; exon_number 3; exon_id "ENSMUSE00000403774.2"; level 2; protein_id "ENSMUSP00000120858.3"; transcript_support_level "5"; mgi_id "MGI:3045334"; tag "not_organism_supported"; tag "basic"; havana_gene "OTTMUSG00000021854.1"; havana_transcript "OTTMUST00000078009.1";
chr1	HAVANA	exon	9982135	9982265	0	+	.	gene_id "ENSMUSG00000046101.17"; transcript_id "ENSMUST00000140948.9"; gene_type "protein_coding"; gene_name "Mcmdc2"; transcript_type "protein_coding"; transcript_name "Mcmdc2-204"; exon_number 3; exon_id "ENSMUSE00000403774.2"; level 2; protein_id "ENSMUSP00000120577.3"; transcript_support_level "5"; mgi_id "MGI:3045334"; tag "not_organism_supported"; tag "basic"; havana_gene "OTTMUSG00000021854.1"; havana_transcript "OTTMUST00000078011.1";
chr1	HAVANA	CDS	9982135	9982265	0	+	2	gene_id "ENSMUSG00000046101.17"; transcript_id "ENSMUST00000140948.9"; gene_type "protein_coding"; gene_name "Mcmdc2"; transcript_type "protein_coding"; transcript_name "Mcmdc2-204"; exon_number 3; exon_id "ENSMUSE00000403774.2"; level 2; protein_id "ENSMUSP00000120577.3"; transcript_support_level "5"; mgi_id "MGI:3045334"; tag "not_organism_supported"; tag "basic"; havana_gene "OTTMUSG00000021854.1"; havana_transcript "OTTMUST00000078011.1";
chr1	HAVANA	exon	9982135	9982265	0	+	.	gene_id "ENSMUSG00000046101.17"; transcript_id "ENSMUST00000118098.3"; gene_type "protein_coding"; gene_name "Mcmdc2"; transcript_type "protein_coding"; transcript_name "Mcmdc2-202"; exon_number 2; exon_id "ENSMUSE00000403774.2"; level 2; protein_id "ENSMUSP00000112851.2"; transcript_support_level "5"; mgi_id "MGI:3045334"; tag "basic"; havana_gene "OTTMUSG00000021854.1"; havana_transcript "OTTMUST00000078010.1";
chr1	HAVANA	CDS	9982135	9982265	0	+	2	gene_id "ENSMUSG00000046101.17"; transcript_id "ENSMUST00000118098.3"; gene_type "protein_coding"; gene_name "Mcmdc2"; transcript_type "protein_coding"; transcript_name "Mcmdc2-202"; exon_number 2; exon_id "ENSMUSE00000403774.2"; level 2; protein_id "ENSMUSP00000112851.2"; transcript_support_level "5"; mgi_id "MGI:3045334"; tag "basic"; havana_gene "OTTMUSG00000021854.1"; havana_transcript "OTTMUST00000078010.1";
chr1	ENSEMBL_gcm37	exon	9982135	9982265	0.178026621602174	+	.	gene_id "ENSMUSG00000046101.17"; transcript_id "ENSMUSG00000046101.17_tx_11"; exon_id "chr1_9982135_9982265_+"; exonnum "3"; txlen "1337";
chr1	ENSEMBL_gcm37	exon	9982135	9982265	0.174413387846669	+	.	gene_id "ENSMUSG00000046101.17"; transcript_id "ENSMUSG00000046101.17_tx_12"; exon_id "chr1_9982135_9982265_+"; exonnum "2"; txlen "1206";
chr1	ENSEMBL_gcm37	exon	9982135	9982265	0.164557693214446	+	.	gene_id "ENSMUSG00000046101.17"; transcript_id "ENSMUSG00000046101.17_tx_14"; exon_id "chr1_9982135_9982265_+"; exonnum "2"; txlen "1146";
chr1	ENSEMBL_gcm37	exon	9982135	9982265	0.151454532020344	+	.	gene_id "ENSMUSG00000046101.17"; transcript_id "ENSMUSG00000046101.17_tx_15"; exon_id "chr1_9982135_9982265_+"; exonnum "3"; txlen "1277";
chr1	ENSEMBL_gcm37	exon	9982135	9982265	0.0869302766412644	+	.	gene_id "ENSMUSG00000046101.17"; transcript_id "ENSMUSG00000046101.17_tx_21"; exon_id "chr1_9982135_9982265_+"; exonnum "3"; txlen "2262";
chr1	ENSEMBL_gcm37	exon	9982135	9982265	0.0869302766412644	+	.	gene_id "ENSMUSG00000046101.17"; transcript_id "ENSMUSG00000046101.17_tx_22"; exon_id "chr1_9982135_9982265_+"; exonnum "3"; txlen "2119";
chr1	ENSEMBL_gcm37	exon	9982135	9982265	0.0761987362287445	+	.	gene_id "ENSMUSG00000046101.17"; transcript_id "ENSMUSG00000046101.17_tx_25"; exon_id "chr1_9982135_9982265_+"; exonnum "3"; txlen "2202";
chr1	ENSEMBL_gcm37	exon	9982135	9982265	0.0761987362287445	+	.	gene_id "ENSMUSG00000046101.17"; transcript_id "ENSMUSG00000046101.17_tx_26"; exon_id "chr1_9982135_9982265_+"; exonnum "3"; txlen "2059";
chr1	ENSEMBL_gcm37	exon	9982135	9982265	0.0677818417875524	+	.	gene_id "ENSMUSG00000046101.17"; transcript_id "ENSMUSG00000046101.17_tx_27"; exon_id "chr1_9982135_9982265_+"; exonnum "3"; txlen "1506";
chr1	ENSEMBL_gcm37	exon	9982135	9982265	0.0677818417875524	+	.	gene_id "ENSMUSG00000046101.17"; transcript_id "ENSMUSG00000046101.17_tx_28"; exon_id "chr1_9982135_9982265_+"; exonnum "3"; txlen "1446";
chr1	ENSEMBL_gcm37	exon	9982135	9982265	0.0123863756094043	+	.	gene_id "ENSMUSG00000046101.17"; transcript_id "ENSMUSG00000046101.17_tx_37"; exon_id "chr1_9982135_9982265_+"; exonnum "3"; txlen "2306";
chr1	ENSEMBL	exon	9982339	9982398	0	+	.	gene_id "ENSMUSG00000046101.17"; transcript_id "ENSMUST00000171802.8"; gene_type "protein_coding"; gene_name "Mcmdc2"; transcript_type "protein_coding"; transcript_name "Mcmdc2-205"; exon_number 4; exon_id "ENSMUSE00000710450.2"; level 3; protein_id "ENSMUSP00000128620.2"; transcript_support_level "5"; mgi_id "MGI:3045334"; tag "basic"; tag "Ensembl_canonical"; tag "GENCODE_Primary"; tag "appris_principal_1"; tag "CCDS"; ccdsid "CCDS48215.1"; havana_gene "OTTMUSG00000021854.1";
chr1	ENSEMBL	CDS	9982339	9982398	0	+	0	gene_id "ENSMUSG00000046101.17"; transcript_id "ENSMUST00000171802.8"; gene_type "protein_coding"; gene_name "Mcmdc2"; transcript_type "protein_coding"; transcript_name "Mcmdc2-205"; exon_number 4; exon_id "ENSMUSE00000710450.2"; level 3; protein_id "ENSMUSP00000128620.2"; transcript_support_level "5"; mgi_id "MGI:3045334"; tag "basic"; tag "Ensembl_canonical"; tag "GENCODE_Primary"; tag "appris_principal_1"; tag "CCDS"; ccdsid "CCDS48215.1"; havana_gene "OTTMUSG00000021854.1";
chr1	HAVANA	exon	9982339	9982398	0	+	.	gene_id "ENSMUSG00000046101.17"; transcript_id "ENSMUST00000125294.9"; gene_type "protein_coding"; gene_name "Mcmdc2"; transcript_type "protein_coding"; transcript_name "Mcmdc2-203"; exon_number 4; exon_id "ENSMUSE00000710450.2"; level 2; protein_id "ENSMUSP00000120858.3"; transcript_support_level "5"; mgi_id "MGI:3045334"; tag "not_organism_supported"; tag "basic"; havana_gene "OTTMUSG00000021854.1"; havana_transcript "OTTMUST00000078009.1";
chr1	HAVANA	CDS	9982339	9982398	0	+	0	gene_id "ENSMUSG00000046101.17"; transcript_id "ENSMUST00000125294.9"; gene_type "protein_coding"; gene_name "Mcmdc2"; transcript_type "protein_coding"; transcript_name "Mcmdc2-203"; exon_number 4; exon_id "ENSMUSE00000710450.2"; level 2; protein_id "ENSMUSP00000120858.3"; transcript_support_level "5"; mgi_id "MGI:3045334"; tag "not_organism_supported"; tag "basic"; havana_gene "OTTMUSG00000021854.1"; havana_transcript "OTTMUST00000078009.1";
chr1	HAVANA	exon	9982339	9982398	0	+	.	gene_id "ENSMUSG00000046101.17"; transcript_id "ENSMUST00000140948.9"; gene_type "protein_coding"; gene_name "Mcmdc2"; transcript_type "protein_coding"; transcript_name "Mcmdc2-204"; exon_number 4; exon_id "ENSMUSE00000710450.2"; level 2; protein_id "ENSMUSP00000120577.3"; transcript_support_level "5"; mgi_id "MGI:3045334"; tag "not_organism_supported"; tag "basic"; havana_gene "OTTMUSG00000021854.1"; havana_transcript "OTTMUST00000078011.1";
chr1	HAVANA	CDS	9982339	9982398	0	+	0	gene_id "ENSMUSG00000046101.17"; transcript_id "ENSMUST00000140948.9"; gene_type "protein_coding"; gene_name "Mcmdc2"; transcript_type "protein_coding"; transcript_name "Mcmdc2-204"; exon_number 4; exon_id "ENSMUSE00000710450.2"; level 2; protein_id "ENSMUSP00000120577.3"; transcript_support_level "5"; mgi_id "MGI:3045334"; tag "not_organism_supported"; tag "basic"; havana_gene "OTTMUSG00000021854.1"; havana_transcript "OTTMUST00000078011.1";
chr1	HAVANA	exon	9982339	9982398	0	+	.	gene_id "ENSMUSG00000046101.17"; transcript_id "ENSMUST00000118098.3"; gene_type "protein_coding"; gene_name "Mcmdc2"; transcript_type "protein_coding"; transcript_name "Mcmdc2-202"; exon_number 3; exon_id "ENSMUSE00000710450.2"; level 2; protein_id "ENSMUSP00000112851.2"; transcript_support_level "5"; mgi_id "MGI:3045334"; tag "basic"; havana_gene "OTTMUSG00000021854.1"; havana_transcript "OTTMUST00000078010.1";
chr1	HAVANA	CDS	9982339	9982398	0	+	0	gene_id "ENSMUSG00000046101.17"; transcript_id "ENSMUST00000118098.3"; gene_type "protein_coding"; gene_name "Mcmdc2"; transcript_type "protein_coding"; transcript_name "Mcmdc2-202"; exon_number 3; exon_id "ENSMUSE00000710450.2"; level 2; protein_id "ENSMUSP00000112851.2"; transcript_support_level "5"; mgi_id "MGI:3045334"; tag "basic"; havana_gene "OTTMUSG00000021854.1"; havana_transcript "OTTMUST00000078010.1";
chr1	ENSEMBL_gcm37	exon	9982339	9982398	0.178026621602174	+	.	gene_id "ENSMUSG00000046101.17"; transcript_id "ENSMUSG00000046101.17_tx_11"; exon_id "chr1_9982339_9982398_+"; exonnum "4"; txlen "1337";
chr1	ENSEMBL_gcm37	exon	9982339	9982398	0.174413387846669	+	.	gene_id "ENSMUSG00000046101.17"; transcript_id "ENSMUSG00000046101.17_tx_12"; exon_id "chr1_9982339_9982398_+"; exonnum "3"; txlen "1206";
chr1	ENSEMBL_gcm37	exon	9982339	9982398	0.0869302766412644	+	.	gene_id "ENSMUSG00000046101.17"; transcript_id "ENSMUSG00000046101.17_tx_21"; exon_id "chr1_9982339_9982398_+"; exonnum "4"; txlen "2262";
chr1	ENSEMBL_gcm37	exon	9982339	9982398	0.0869302766412644	+	.	gene_id "ENSMUSG00000046101.17"; transcript_id "ENSMUSG00000046101.17_tx_22"; exon_id "chr1_9982339_9982398_+"; exonnum "4"; txlen "2119";
chr1	ENSEMBL_gcm37	exon	9982339	9982398	0.0677818417875524	+	.	gene_id "ENSMUSG00000046101.17"; transcript_id "ENSMUSG00000046101.17_tx_27"; exon_id "chr1_9982339_9982398_+"; exonnum "4"; txlen "1506";
chr1	ENSEMBL_gcm37	exon	9982339	9982398	0.0123863756094043	+	.	gene_id "ENSMUSG00000046101.17"; transcript_id "ENSMUSG00000046101.17_tx_37"; exon_id "chr1_9982339_9982398_+"; exonnum "4"; txlen "2306";
chr1	HAVANA	exon	9982381	9982398	0	+	.	gene_id "ENSMUSG00000046101.17"; transcript_id "ENSMUST00000052843.12"; gene_type "protein_coding"; gene_name "Mcmdc2"; transcript_type "protein_coding"; transcript_name "Mcmdc2-201"; exon_number 4; exon_id "ENSMUSE00001467540.2"; level 2; protein_id "ENSMUSP00000054715.6"; transcript_support_level "1"; mgi_id "MGI:3045334"; tag "basic"; havana_gene "OTTMUSG00000021854.1"; havana_transcript "OTTMUST00000051859.1";
chr1	HAVANA	CDS	9982381	9982398	0	+	0	gene_id "ENSMUSG00000046101.17"; transcript_id "ENSMUST00000052843.12"; gene_type "protein_coding"; gene_name "Mcmdc2"; transcript_type "protein_coding"; transcript_name "Mcmdc2-201"; exon_number 4; exon_id "ENSMUSE00001467540.2"; level 2; protein_id "ENSMUSP00000054715.6"; transcript_support_level "1"; mgi_id "MGI:3045334"; tag "basic"; havana_gene "OTTMUSG00000021854.1"; havana_transcript "OTTMUST00000051859.1";
chr1	HAVANA	exon	9985699	9985894	0	+	.	gene_id "ENSMUSG00000046101.17"; transcript_id "ENSMUST00000052843.12"; gene_type "protein_coding"; gene_name "Mcmdc2"; transcript_type "protein_coding"; transcript_name "Mcmdc2-201"; exon_number 5; exon_id "ENSMUSE00000350073.2"; level 2; protein_id "ENSMUSP00000054715.6"; transcript_support_level "1"; mgi_id "MGI:3045334"; tag "basic"; havana_gene "OTTMUSG00000021854.1"; havana_transcript "OTTMUST00000051859.1";
chr1	HAVANA	CDS	9985699	9985894	0	+	0	gene_id "ENSMUSG00000046101.17"; transcript_id "ENSMUST00000052843.12"; gene_type "protein_coding"; gene_name "Mcmdc2"; transcript_type "protein_coding"; transcript_name "Mcmdc2-201"; exon_number 5; exon_id "ENSMUSE00000350073.2"; level 2; protein_id "ENSMUSP00000054715.6"; transcript_support_level "1"; mgi_id "MGI:3045334"; tag "basic"; havana_gene "OTTMUSG00000021854.1"; havana_transcript "OTTMUST00000051859.1";
chr1	ENSEMBL	exon	9985699	9985894	0	+	.	gene_id "ENSMUSG00000046101.17"; transcript_id "ENSMUST00000171802.8"; gene_type "protein_coding"; gene_name "Mcmdc2"; transcript_type "protein_coding"; transcript_name "Mcmdc2-205"; exon_number 5; exon_id "ENSMUSE00000350073.2"; level 3; protein_id "ENSMUSP00000128620.2"; transcript_support_level "5"; mgi_id "MGI:3045334"; tag "basic"; tag "Ensembl_canonical"; tag "GENCODE_Primary"; tag "appris_principal_1"; tag "CCDS"; ccdsid "CCDS48215.1"; havana_gene "OTTMUSG00000021854.1";
chr1	ENSEMBL	CDS	9985699	9985894	0	+	0	gene_id "ENSMUSG00000046101.17"; transcript_id "ENSMUST00000171802.8"; gene_type "protein_coding"; gene_name "Mcmdc2"; transcript_type "protein_coding"; transcript_name "Mcmdc2-205"; exon_number 5; exon_id "ENSMUSE00000350073.2"; level 3; protein_id "ENSMUSP00000128620.2"; transcript_support_level "5"; mgi_id "MGI:3045334"; tag "basic"; tag "Ensembl_canonical"; tag "GENCODE_Primary"; tag "appris_principal_1"; tag "CCDS"; ccdsid "CCDS48215.1"; havana_gene "OTTMUSG00000021854.1";
chr1	HAVANA	exon	9985699	9985894	0	+	.	gene_id "ENSMUSG00000046101.17"; transcript_id "ENSMUST00000125294.9"; gene_type "protein_coding"; gene_name "Mcmdc2"; transcript_type "protein_coding"; transcript_name "Mcmdc2-203"; exon_number 5; exon_id "ENSMUSE00000350073.2"; level 2; protein_id "ENSMUSP00000120858.3"; transcript_support_level "5"; mgi_id "MGI:3045334"; tag "not_organism_supported"; tag "basic"; havana_gene "OTTMUSG00000021854.1"; havana_transcript "OTTMUST00000078009.1";
chr1	HAVANA	CDS	9985699	9985894	0	+	0	gene_id "ENSMUSG00000046101.17"; transcript_id "ENSMUST00000125294.9"; gene_type "protein_coding"; gene_name "Mcmdc2"; transcript_type "protein_coding"; transcript_name "Mcmdc2-203"; exon_number 5; exon_id "ENSMUSE00000350073.2"; level 2; protein_id "ENSMUSP00000120858.3"; transcript_support_level "5"; mgi_id "MGI:3045334"; tag "not_organism_supported"; tag "basic"; havana_gene "OTTMUSG00000021854.1"; havana_transcript "OTTMUST00000078009.1";
chr1	HAVANA	exon	9985699	9985894	0	+	.	gene_id "ENSMUSG00000046101.17"; transcript_id "ENSMUST00000140948.9"; gene_type "protein_coding"; gene_name "Mcmdc2"; transcript_type "protein_coding"; transcript_name "Mcmdc2-204"; exon_number 5; exon_id "ENSMUSE00000350073.2"; level 2; protein_id "ENSMUSP00000120577.3"; transcript_support_level "5"; mgi_id "MGI:3045334"; tag "not_organism_supported"; tag "basic"; havana_gene "OTTMUSG00000021854.1"; havana_transcript "OTTMUST00000078011.1";
chr1	HAVANA	CDS	9985699	9985894	0	+	0	gene_id "ENSMUSG00000046101.17"; transcript_id "ENSMUST00000140948.9"; gene_type "protein_coding"; gene_name "Mcmdc2"; transcript_type "protein_coding"; transcript_name "Mcmdc2-204"; exon_number 5; exon_id "ENSMUSE00000350073.2"; level 2; protein_id "ENSMUSP00000120577.3"; transcript_support_level "5"; mgi_id "MGI:3045334"; tag "not_organism_supported"; tag "basic"; havana_gene "OTTMUSG00000021854.1"; havana_transcript "OTTMUST00000078011.1";
chr1	HAVANA	exon	9985699	9985894	0	+	.	gene_id "ENSMUSG00000046101.17"; transcript_id "ENSMUST00000118098.3"; gene_type "protein_coding"; gene_name "Mcmdc2"; transcript_type "protein_coding"; transcript_name "Mcmdc2-202"; exon_number 4; exon_id "ENSMUSE00000350073.2"; level 2; protein_id "ENSMUSP00000112851.2"; transcript_support_level "5"; mgi_id "MGI:3045334"; tag "basic"; havana_gene "OTTMUSG00000021854.1"; havana_transcript "OTTMUST00000078010.1";
chr1	HAVANA	CDS	9985699	9985894	0	+	0	gene_id "ENSMUSG00000046101.17"; transcript_id "ENSMUST00000118098.3"; gene_type "protein_coding"; gene_name "Mcmdc2"; transcript_type "protein_coding"; transcript_name "Mcmdc2-202"; exon_number 4; exon_id "ENSMUSE00000350073.2"; level 2; protein_id "ENSMUSP00000112851.2"; transcript_support_level "5"; mgi_id "MGI:3045334"; tag "basic"; havana_gene "OTTMUSG00000021854.1"; havana_transcript "OTTMUST00000078010.1";
chr1	ENSEMBL_gcm37	exon	9985699	9985894	0.178026621602174	+	.	gene_id "ENSMUSG00000046101.17"; transcript_id "ENSMUSG00000046101.17_tx_11"; exon_id "chr1_9985699_9985894_+"; exonnum "5"; txlen "1337";
chr1	ENSEMBL_gcm37	exon	9985699	9985894	0.174413387846669	+	.	gene_id "ENSMUSG00000046101.17"; transcript_id "ENSMUSG00000046101.17_tx_12"; exon_id "chr1_9985699_9985894_+"; exonnum "4"; txlen "1206";
chr1	ENSEMBL_gcm37	exon	9985699	9985894	0.164557693214446	+	.	gene_id "ENSMUSG00000046101.17"; transcript_id "ENSMUSG00000046101.17_tx_14"; exon_id "chr1_9985699_9985894_+"; exonnum "3"; txlen "1146";
chr1	ENSEMBL_gcm37	exon	9985699	9985894	0.151454532020344	+	.	gene_id "ENSMUSG00000046101.17"; transcript_id "ENSMUSG00000046101.17_tx_15"; exon_id "chr1_9985699_9985894_+"; exonnum "4"; txlen "1277";
chr1	ENSEMBL_gcm37	exon	9985699	9985894	0.0869302766412644	+	.	gene_id "ENSMUSG00000046101.17"; transcript_id "ENSMUSG00000046101.17_tx_21"; exon_id "chr1_9985699_9985894_+"; exonnum "5"; txlen "2262";
chr1	ENSEMBL_gcm37	exon	9985699	9985894	0.0869302766412644	+	.	gene_id "ENSMUSG00000046101.17"; transcript_id "ENSMUSG00000046101.17_tx_22"; exon_id "chr1_9985699_9985894_+"; exonnum "5"; txlen "2119";
chr1	ENSEMBL_gcm37	exon	9985699	9985894	0.0761987362287445	+	.	gene_id "ENSMUSG00000046101.17"; transcript_id "ENSMUSG00000046101.17_tx_25"; exon_id "chr1_9985699_9985894_+"; exonnum "4"; txlen "2202";
chr1	ENSEMBL_gcm37	exon	9985699	9985894	0.0761987362287445	+	.	gene_id "ENSMUSG00000046101.17"; transcript_id "ENSMUSG00000046101.17_tx_26"; exon_id "chr1_9985699_9985894_+"; exonnum "4"; txlen "2059";
chr1	ENSEMBL_gcm37	exon	9985699	9985894	0.0677818417875524	+	.	gene_id "ENSMUSG00000046101.17"; transcript_id "ENSMUSG00000046101.17_tx_27"; exon_id "chr1_9985699_9985894_+"; exonnum "5"; txlen "1506";
chr1	ENSEMBL_gcm37	exon	9985699	9985894	0.0677818417875524	+	.	gene_id "ENSMUSG00000046101.17"; transcript_id "ENSMUSG00000046101.17_tx_28"; exon_id "chr1_9985699_9985894_+"; exonnum "4"; txlen "1446";
chr1	ENSEMBL_gcm37	exon	9985699	9985894	0.0123863756094043	+	.	gene_id "ENSMUSG00000046101.17"; transcript_id "ENSMUSG00000046101.17_tx_37"; exon_id "chr1_9985699_9985894_+"; exonnum "5"; txlen "2306";
chr1	HAVANA	exon	9986541	9986663	0	+	.	gene_id "ENSMUSG00000046101.17"; transcript_id "ENSMUST00000052843.12"; gene_type "protein_coding"; gene_name "Mcmdc2"; transcript_type "protein_coding"; transcript_name "Mcmdc2-201"; exon_number 6; exon_id "ENSMUSE00000342317.2"; level 2; protein_id "ENSMUSP00000054715.6"; transcript_support_level "1"; mgi_id "MGI:3045334"; tag "basic"; havana_gene "OTTMUSG00000021854.1"; havana_transcript "OTTMUST00000051859.1";
chr1	HAVANA	CDS	9986541	9986663	0	+	2	gene_id "ENSMUSG00000046101.17"; transcript_id "ENSMUST00000052843.12"; gene_type "protein_coding"; gene_name "Mcmdc2"; transcript_type "protein_coding"; transcript_name "Mcmdc2-201"; exon_number 6; exon_id "ENSMUSE00000342317.2"; level 2; protein_id "ENSMUSP00000054715.6"; transcript_support_level "1"; mgi_id "MGI:3045334"; tag "basic"; havana_gene "OTTMUSG00000021854.1"; havana_transcript "OTTMUST00000051859.1";
chr1	ENSEMBL	exon	9986541	9986663	0	+	.	gene_id "ENSMUSG00000046101.17"; transcript_id "ENSMUST00000171802.8"; gene_type "protein_coding"; gene_name "Mcmdc2"; transcript_type "protein_coding"; transcript_name "Mcmdc2-205"; exon_number 6; exon_id "ENSMUSE00000342317.2"; level 3; protein_id "ENSMUSP00000128620.2"; transcript_support_level "5"; mgi_id "MGI:3045334"; tag "basic"; tag "Ensembl_canonical"; tag "GENCODE_Primary"; tag "appris_principal_1"; tag "CCDS"; ccdsid "CCDS48215.1"; havana_gene "OTTMUSG00000021854.1";
chr1	ENSEMBL	CDS	9986541	9986663	0	+	2	gene_id "ENSMUSG00000046101.17"; transcript_id "ENSMUST00000171802.8"; gene_type "protein_coding"; gene_name "Mcmdc2"; transcript_type "protein_coding"; transcript_name "Mcmdc2-205"; exon_number 6; exon_id "ENSMUSE00000342317.2"; level 3; protein_id "ENSMUSP00000128620.2"; transcript_support_level "5"; mgi_id "MGI:3045334"; tag "basic"; tag "Ensembl_canonical"; tag "GENCODE_Primary"; tag "appris_principal_1"; tag "CCDS"; ccdsid "CCDS48215.1"; havana_gene "OTTMUSG00000021854.1";
chr1	HAVANA	exon	9986541	9986663	0	+	.	gene_id "ENSMUSG00000046101.17"; transcript_id "ENSMUST00000125294.9"; gene_type "protein_coding"; gene_name "Mcmdc2"; transcript_type "protein_coding"; transcript_name "Mcmdc2-203"; exon_number 6; exon_id "ENSMUSE00000342317.2"; level 2; protein_id "ENSMUSP00000120858.3"; transcript_support_level "5"; mgi_id "MGI:3045334"; tag "not_organism_supported"; tag "basic"; havana_gene "OTTMUSG00000021854.1"; havana_transcript "OTTMUST00000078009.1";
chr1	HAVANA	CDS	9986541	9986663	0	+	2	gene_id "ENSMUSG00000046101.17"; transcript_id "ENSMUST00000125294.9"; gene_type "protein_coding"; gene_name "Mcmdc2"; transcript_type "protein_coding"; transcript_name "Mcmdc2-203"; exon_number 6; exon_id "ENSMUSE00000342317.2"; level 2; protein_id "ENSMUSP00000120858.3"; transcript_support_level "5"; mgi_id "MGI:3045334"; tag "not_organism_supported"; tag "basic"; havana_gene "OTTMUSG00000021854.1"; havana_transcript "OTTMUST00000078009.1";
chr1	HAVANA	exon	9986541	9986663	0	+	.	gene_id "ENSMUSG00000046101.17"; transcript_id "ENSMUST00000140948.9"; gene_type "protein_coding"; gene_name "Mcmdc2"; transcript_type "protein_coding"; transcript_name "Mcmdc2-204"; exon_number 6; exon_id "ENSMUSE00000342317.2"; level 2; protein_id "ENSMUSP00000120577.3"; transcript_support_level "5"; mgi_id "MGI:3045334"; tag "not_organism_supported"; tag "basic"; havana_gene "OTTMUSG00000021854.1"; havana_transcript "OTTMUST00000078011.1";
chr1	HAVANA	CDS	9986541	9986663	0	+	2	gene_id "ENSMUSG00000046101.17"; transcript_id "ENSMUST00000140948.9"; gene_type "protein_coding"; gene_name "Mcmdc2"; transcript_type "protein_coding"; transcript_name "Mcmdc2-204"; exon_number 6; exon_id "ENSMUSE00000342317.2"; level 2; protein_id "ENSMUSP00000120577.3"; transcript_support_level "5"; mgi_id "MGI:3045334"; tag "not_organism_supported"; tag "basic"; havana_gene "OTTMUSG00000021854.1"; havana_transcript "OTTMUST00000078011.1";
chr1	HAVANA	exon	9986541	9986663	0	+	.	gene_id "ENSMUSG00000046101.17"; transcript_id "ENSMUST00000118098.3"; gene_type "protein_coding"; gene_name "Mcmdc2"; transcript_type "protein_coding"; transcript_name "Mcmdc2-202"; exon_number 5; exon_id "ENSMUSE00000342317.2"; level 2; protein_id "ENSMUSP00000112851.2"; transcript_support_level "5"; mgi_id "MGI:3045334"; tag "basic"; havana_gene "OTTMUSG00000021854.1"; havana_transcript "OTTMUST00000078010.1";
chr1	HAVANA	CDS	9986541	9986663	0	+	2	gene_id "ENSMUSG00000046101.17"; transcript_id "ENSMUST00000118098.3"; gene_type "protein_coding"; gene_name "Mcmdc2"; transcript_type "protein_coding"; transcript_name "Mcmdc2-202"; exon_number 5; exon_id "ENSMUSE00000342317.2"; level 2; protein_id "ENSMUSP00000112851.2"; transcript_support_level "5"; mgi_id "MGI:3045334"; tag "basic"; havana_gene "OTTMUSG00000021854.1"; havana_transcript "OTTMUST00000078010.1";
chr1	ENSEMBL_gcm37	exon	9986541	9986663	0.178026621602174	+	.	gene_id "ENSMUSG00000046101.17"; transcript_id "ENSMUSG00000046101.17_tx_11"; exon_id "chr1_9986541_9986663_+"; exonnum "6"; txlen "1337";
chr1	ENSEMBL_gcm37	exon	9986541	9986663	0.174413387846669	+	.	gene_id "ENSMUSG00000046101.17"; transcript_id "ENSMUSG00000046101.17_tx_12"; exon_id "chr1_9986541_9986663_+"; exonnum "5"; txlen "1206";
chr1	ENSEMBL_gcm37	exon	9986541	9986663	0.164557693214446	+	.	gene_id "ENSMUSG00000046101.17"; transcript_id "ENSMUSG00000046101.17_tx_14"; exon_id "chr1_9986541_9986663_+"; exonnum "4"; txlen "1146";
chr1	ENSEMBL_gcm37	exon	9986541	9986663	0.151454532020344	+	.	gene_id "ENSMUSG00000046101.17"; transcript_id "ENSMUSG00000046101.17_tx_15"; exon_id "chr1_9986541_9986663_+"; exonnum "5"; txlen "1277";
chr1	ENSEMBL_gcm37	exon	9986541	9986663	0.0869302766412644	+	.	gene_id "ENSMUSG00000046101.17"; transcript_id "ENSMUSG00000046101.17_tx_21"; exon_id "chr1_9986541_9986663_+"; exonnum "6"; txlen "2262";
chr1	ENSEMBL_gcm37	exon	9986541	9986663	0.0869302766412644	+	.	gene_id "ENSMUSG00000046101.17"; transcript_id "ENSMUSG00000046101.17_tx_22"; exon_id "chr1_9986541_9986663_+"; exonnum "6"; txlen "2119";
chr1	ENSEMBL_gcm37	exon	9986541	9986663	0.0761987362287445	+	.	gene_id "ENSMUSG00000046101.17"; transcript_id "ENSMUSG00000046101.17_tx_25"; exon_id "chr1_9986541_9986663_+"; exonnum "5"; txlen "2202";
chr1	ENSEMBL_gcm37	exon	9986541	9986663	0.0761987362287445	+	.	gene_id "ENSMUSG00000046101.17"; transcript_id "ENSMUSG00000046101.17_tx_26"; exon_id "chr1_9986541_9986663_+"; exonnum "5"; txlen "2059";
chr1	ENSEMBL_gcm37	exon	9986541	9986663	0.0677818417875524	+	.	gene_id "ENSMUSG00000046101.17"; transcript_id "ENSMUSG00000046101.17_tx_27"; exon_id "chr1_9986541_9986663_+"; exonnum "6"; txlen "1506";
chr1	ENSEMBL_gcm37	exon	9986541	9986663	0.0677818417875524	+	.	gene_id "ENSMUSG00000046101.17"; transcript_id "ENSMUSG00000046101.17_tx_28"; exon_id "chr1_9986541_9986663_+"; exonnum "5"; txlen "1446";
chr1	ENSEMBL_gcm37	exon	9986541	9986663	0.0123863756094043	+	.	gene_id "ENSMUSG00000046101.17"; transcript_id "ENSMUSG00000046101.17_tx_37"; exon_id "chr1_9986541_9986663_+"; exonnum "6"; txlen "2306";
chr1	HAVANA	exon	9986775	9986879	0	+	.	gene_id "ENSMUSG00000046101.17"; transcript_id "ENSMUST00000052843.12"; gene_type "protein_coding"; gene_name "Mcmdc2"; transcript_type "protein_coding"; transcript_name "Mcmdc2-201"; exon_number 7; exon_id "ENSMUSE00000404482.2"; level 2; protein_id "ENSMUSP00000054715.6"; transcript_support_level "1"; mgi_id "MGI:3045334"; tag "basic"; havana_gene "OTTMUSG00000021854.1"; havana_transcript "OTTMUST00000051859.1";
chr1	HAVANA	CDS	9986775	9986879	0	+	2	gene_id "ENSMUSG00000046101.17"; transcript_id "ENSMUST00000052843.12"; gene_type "protein_coding"; gene_name "Mcmdc2"; transcript_type "protein_coding"; transcript_name "Mcmdc2-201"; exon_number 7; exon_id "ENSMUSE00000404482.2"; level 2; protein_id "ENSMUSP00000054715.6"; transcript_support_level "1"; mgi_id "MGI:3045334"; tag "basic"; havana_gene "OTTMUSG00000021854.1"; havana_transcript "OTTMUST00000051859.1";
chr1	ENSEMBL	exon	9986775	9986879	0	+	.	gene_id "ENSMUSG00000046101.17"; transcript_id "ENSMUST00000171802.8"; gene_type "protein_coding"; gene_name "Mcmdc2"; transcript_type "protein_coding"; transcript_name "Mcmdc2-205"; exon_number 7; exon_id "ENSMUSE00000404482.2"; level 3; protein_id "ENSMUSP00000128620.2"; transcript_support_level "5"; mgi_id "MGI:3045334"; tag "basic"; tag "Ensembl_canonical"; tag "GENCODE_Primary"; tag "appris_principal_1"; tag "CCDS"; ccdsid "CCDS48215.1"; havana_gene "OTTMUSG00000021854.1";
chr1	ENSEMBL	CDS	9986775	9986879	0	+	2	gene_id "ENSMUSG00000046101.17"; transcript_id "ENSMUST00000171802.8"; gene_type "protein_coding"; gene_name "Mcmdc2"; transcript_type "protein_coding"; transcript_name "Mcmdc2-205"; exon_number 7; exon_id "ENSMUSE00000404482.2"; level 3; protein_id "ENSMUSP00000128620.2"; transcript_support_level "5"; mgi_id "MGI:3045334"; tag "basic"; tag "Ensembl_canonical"; tag "GENCODE_Primary"; tag "appris_principal_1"; tag "CCDS"; ccdsid "CCDS48215.1"; havana_gene "OTTMUSG00000021854.1";
chr1	HAVANA	exon	9986775	9986879	0	+	.	gene_id "ENSMUSG00000046101.17"; transcript_id "ENSMUST00000125294.9"; gene_type "protein_coding"; gene_name "Mcmdc2"; transcript_type "protein_coding"; transcript_name "Mcmdc2-203"; exon_number 7; exon_id "ENSMUSE00000404482.2"; level 2; protein_id "ENSMUSP00000120858.3"; transcript_support_level "5"; mgi_id "MGI:3045334"; tag "not_organism_supported"; tag "basic"; havana_gene "OTTMUSG00000021854.1"; havana_transcript "OTTMUST00000078009.1";
chr1	HAVANA	CDS	9986775	9986879	0	+	2	gene_id "ENSMUSG00000046101.17"; transcript_id "ENSMUST00000125294.9"; gene_type "protein_coding"; gene_name "Mcmdc2"; transcript_type "protein_coding"; transcript_name "Mcmdc2-203"; exon_number 7; exon_id "ENSMUSE00000404482.2"; level 2; protein_id "ENSMUSP00000120858.3"; transcript_support_level "5"; mgi_id "MGI:3045334"; tag "not_organism_supported"; tag "basic"; havana_gene "OTTMUSG00000021854.1"; havana_transcript "OTTMUST00000078009.1";
chr1	HAVANA	exon	9986775	9986879	0	+	.	gene_id "ENSMUSG00000046101.17"; transcript_id "ENSMUST00000140948.9"; gene_type "protein_coding"; gene_name "Mcmdc2"; transcript_type "protein_coding"; transcript_name "Mcmdc2-204"; exon_number 7; exon_id "ENSMUSE00000404482.2"; level 2; protein_id "ENSMUSP00000120577.3"; transcript_support_level "5"; mgi_id "MGI:3045334"; tag "not_organism_supported"; tag "basic"; havana_gene "OTTMUSG00000021854.1"; havana_transcript "OTTMUST00000078011.1";
chr1	HAVANA	CDS	9986775	9986879	0	+	2	gene_id "ENSMUSG00000046101.17"; transcript_id "ENSMUST00000140948.9"; gene_type "protein_coding"; gene_name "Mcmdc2"; transcript_type "protein_coding"; transcript_name "Mcmdc2-204"; exon_number 7; exon_id "ENSMUSE00000404482.2"; level 2; protein_id "ENSMUSP00000120577.3"; transcript_support_level "5"; mgi_id "MGI:3045334"; tag "not_organism_supported"; tag "basic"; havana_gene "OTTMUSG00000021854.1"; havana_transcript "OTTMUST00000078011.1";
```
