## Supplementary material for "Significantly Improved Mouse and Rat Genome Annotation Using Sequence Read Archive RNA-seq Data": rat_SRA_ENSEMBL114.gtf: rat_SRA_ENSEMBL114.gtf (part 1 of 1073)

```
1	ensembl	start_codon	164474	164476	0	+	0	gene_id "ENSRNOG00000077957"; gene_version "1"; transcript_id "ENSRNOT00000173537"; transcript_version "1"; exon_number "1"; gene_source "ensembl"; gene_biotype "protein_coding"; transcript_source "ensembl"; transcript_biotype "protein_coding"; tag "Ensembl_canonical";
1	ensembl	exon	164474	164679	0	+	.	gene_id "ENSRNOG00000077957"; gene_version "1"; transcript_id "ENSRNOT00000173537"; transcript_version "1"; exon_number "1"; gene_source "ensembl"; gene_biotype "protein_coding"; transcript_source "ensembl"; transcript_biotype "protein_coding"; exon_id "ENSRNOE00000750055"; exon_version "1"; tag "Ensembl_canonical";
1	ensembl	CDS	164474	164679	0	+	0	gene_id "ENSRNOG00000077957"; gene_version "1"; transcript_id "ENSRNOT00000173537"; transcript_version "1"; exon_number "1"; gene_source "ensembl"; gene_biotype "protein_coding"; transcript_source "ensembl"; transcript_biotype "protein_coding"; protein_id "ENSRNOP00000103647"; protein_version "1"; tag "Ensembl_canonical";
1	ensembl	gene	164474	175236	0	+	.	gene_id "ENSRNOG00000077957"; gene_version "1"; gene_source "ensembl"; gene_biotype "protein_coding";
1	ensembl	transcript	164474	175236	0	+	.	gene_id "ENSRNOG00000077957"; gene_version "1"; transcript_id "ENSRNOT00000173537"; transcript_version "1"; gene_source "ensembl"; gene_biotype "protein_coding"; transcript_source "ensembl"; transcript_biotype "protein_coding"; tag "Ensembl_canonical";
1	ensembl	exon	167325	167607	0	+	.	gene_id "ENSRNOG00000077957"; gene_version "1"; transcript_id "ENSRNOT00000173537"; transcript_version "1"; exon_number "2"; gene_source "ensembl"; gene_biotype "protein_coding"; transcript_source "ensembl"; transcript_biotype "protein_coding"; exon_id "ENSRNOE00000787053"; exon_version "1"; tag "Ensembl_canonical";
1	ensembl	CDS	167325	167607	0	+	1	gene_id "ENSRNOG00000077957"; gene_version "1"; transcript_id "ENSRNOT00000173537"; transcript_version "1"; exon_number "2"; gene_source "ensembl"; gene_biotype "protein_coding"; transcript_source "ensembl"; transcript_biotype "protein_coding"; protein_id "ENSRNOP00000103647"; protein_version "1"; tag "Ensembl_canonical";
1	ensembl	exon	168042	168845	0	+	.	gene_id "ENSRNOG00000077957"; gene_version "1"; transcript_id "ENSRNOT00000173537"; transcript_version "1"; exon_number "3"; gene_source "ensembl"; gene_biotype "protein_coding"; transcript_source "ensembl"; transcript_biotype "protein_coding"; exon_id "ENSRNOE00000724703"; exon_version "1"; tag "Ensembl_canonical";
1	ensembl	CDS	168042	168845	0	+	0	gene_id "ENSRNOG00000077957"; gene_version "1"; transcript_id "ENSRNOT00000173537"; transcript_version "1"; exon_number "3"; gene_source "ensembl"; gene_biotype "protein_coding"; transcript_source "ensembl"; transcript_biotype "protein_coding"; protein_id "ENSRNOP00000103647"; protein_version "1"; tag "Ensembl_canonical";
1	ensembl	exon	169698	169922	0	+	.	gene_id "ENSRNOG00000077957"; gene_version "1"; transcript_id "ENSRNOT00000173537"; transcript_version "1"; exon_number "4"; gene_source "ensembl"; gene_biotype "protein_coding"; transcript_source "ensembl"; transcript_biotype "protein_coding"; exon_id "ENSRNOE00000765706"; exon_version "1"; tag "Ensembl_canonical";
1	ensembl	CDS	169698	169922	0	+	0	gene_id "ENSRNOG00000077957"; gene_version "1"; transcript_id "ENSRNOT00000173537"; transcript_version "1"; exon_number "4"; gene_source "ensembl"; gene_biotype "protein_coding"; transcript_source "ensembl"; transcript_biotype "protein_coding"; protein_id "ENSRNOP00000103647"; protein_version "1"; tag "Ensembl_canonical";
1	ensembl	exon	171132	171255	0	+	.	gene_id "ENSRNOG00000077957"; gene_version "1"; transcript_id "ENSRNOT00000173537"; transcript_version "1"; exon_number "5"; gene_source "ensembl"; gene_biotype "protein_coding"; transcript_source "ensembl"; transcript_biotype "protein_coding"; exon_id "ENSRNOE00000799485"; exon_version "1"; tag "Ensembl_canonical";
1	ensembl	CDS	171132	171255	0	+	0	gene_id "ENSRNOG00000077957"; gene_version "1"; transcript_id "ENSRNOT00000173537"; transcript_version "1"; exon_number "5"; gene_source "ensembl"; gene_biotype "protein_coding"; transcript_source "ensembl"; transcript_biotype "protein_coding"; protein_id "ENSRNOP00000103647"; protein_version "1"; tag "Ensembl_canonical";
1	ensembl	CDS	174331	175211	0	+	2	gene_id "ENSRNOG00000077957"; gene_version "1"; transcript_id "ENSRNOT00000173537"; transcript_version "1"; exon_number "6"; gene_source "ensembl"; gene_biotype "protein_coding"; transcript_source "ensembl"; transcript_biotype "protein_coding"; protein_id "ENSRNOP00000103647"; protein_version "1"; tag "Ensembl_canonical";
1	ensembl	exon	174331	175236	0	+	.	gene_id "ENSRNOG00000077957"; gene_version "1"; transcript_id "ENSRNOT00000173537"; transcript_version "1"; exon_number "6"; gene_source "ensembl"; gene_biotype "protein_coding"; transcript_source "ensembl"; transcript_biotype "protein_coding"; exon_id "ENSRNOE00000692422"; exon_version "1"; tag "Ensembl_canonical";
1	ensembl	stop_codon	175212	175214	0	+	0	gene_id "ENSRNOG00000077957"; gene_version "1"; transcript_id "ENSRNOT00000173537"; transcript_version "1"; exon_number "6"; gene_source "ensembl"; gene_biotype "protein_coding"; transcript_source "ensembl"; transcript_biotype "protein_coding"; tag "Ensembl_canonical";
1	ensembl	three_prime_utr	175215	175236	0	+	.	gene_id "ENSRNOG00000077957"; gene_version "1"; transcript_id "ENSRNOT00000173537"; transcript_version "1"; gene_source "ensembl"; gene_biotype "protein_coding"; transcript_source "ensembl"; transcript_biotype "protein_coding"; tag "Ensembl_canonical";
1	ensembl	exon	263636	263947	0	+	.	gene_id "ENSRNOG00000073258"; gene_version "1"; transcript_id "ENSRNOT00000167183"; transcript_version "1"; exon_number "1"; gene_source "ensembl"; gene_biotype "lncRNA"; transcript_source "ensembl"; transcript_biotype "lncRNA"; exon_id "ENSRNOE00000647504"; exon_version "2"; tag "Ensembl_canonical";
1	ensembl	gene	263636	269552	0	+	.	gene_id "ENSRNOG00000073258"; gene_version "1"; gene_source "ensembl"; gene_biotype "lncRNA";
1	ensembl	transcript	263636	269552	0	+	.	gene_id "ENSRNOG00000073258"; gene_version "1"; transcript_id "ENSRNOT00000167183"; transcript_version "1"; gene_source "ensembl"; gene_biotype "lncRNA"; transcript_source "ensembl"; transcript_biotype "lncRNA"; tag "Ensembl_canonical";
1	ensembl	exon	264298	264427	0	+	.	gene_id "ENSRNOG00000073258"; gene_version "1"; transcript_id "ENSRNOT00000167183"; transcript_version "1"; exon_number "2"; gene_source "ensembl"; gene_biotype "lncRNA"; transcript_source "ensembl"; transcript_biotype "lncRNA"; exon_id "ENSRNOE00000816273"; exon_version "1"; tag "Ensembl_canonical";
1	ENSEMBL114_rn	exon	264298	264427	15.7399219682921	+	.	gene_id "ENSRNOG00000073258"; transcript_id "ENSRNOG00000073258_tx_1"; exon_id "1_264298_264427_+"; exonnum "1"; txlen "545";
1	sraer114_ss	exon	266322	266736	15.7399219682921	+	.	gene_id "ENSRNOG00000073258"; transcript_id "ENSRNOG00000073258_tx_1"; exon_id "1_266322_266736_+"; exonnum "2"; txlen "545";
1	ensembl	exon	267754	269552	0	+	.	gene_id "ENSRNOG00000073258"; gene_version "1"; transcript_id "ENSRNOT00000167183"; transcript_version "1"; exon_number "3"; gene_source "ensembl"; gene_biotype "lncRNA"; transcript_source "ensembl"; transcript_biotype "lncRNA"; exon_id "ENSRNOE00000755378"; exon_version "1"; tag "Ensembl_canonical";
1	ensembl	start_codon	637388	637390	0	+	0	gene_id "ENSRNOG00000085486"; gene_version "1"; transcript_id "ENSRNOT00000139339"; transcript_version "1"; exon_number "1"; gene_name "Vom2r65"; gene_source "ensembl"; gene_biotype "protein_coding"; transcript_name "Vom2r65-201"; transcript_source "ensembl"; transcript_biotype "protein_coding"; tag "Ensembl_canonical";
1	ensembl	exon	637388	637593	0	+	.	gene_id "ENSRNOG00000085486"; gene_version "1"; transcript_id "ENSRNOT00000139339"; transcript_version "1"; exon_number "1"; gene_name "Vom2r65"; gene_source "ensembl"; gene_biotype "protein_coding"; transcript_name "Vom2r65-201"; transcript_source "ensembl"; transcript_biotype "protein_coding"; exon_id "ENSRNOE00000813814"; exon_version "1"; tag "Ensembl_canonical";
1	ensembl	CDS	637388	637593	0	+	0	gene_id "ENSRNOG00000085486"; gene_version "1"; transcript_id "ENSRNOT00000139339"; transcript_version "1"; exon_number "1"; gene_name "Vom2r65"; gene_source "ensembl"; gene_biotype "protein_coding"; transcript_name "Vom2r65-201"; transcript_source "ensembl"; transcript_biotype "protein_coding"; protein_id "ENSRNOP00000102045"; protein_version "1"; tag "Ensembl_canonical";
1	ensembl	gene	637388	649777	0	+	.	gene_id "ENSRNOG00000085486"; gene_version "1"; gene_name "Vom2r65"; gene_source "ensembl"; gene_biotype "protein_coding";
1	ensembl	transcript	637388	649777	0	+	.	gene_id "ENSRNOG00000085486"; gene_version "1"; transcript_id "ENSRNOT00000139339"; transcript_version "1"; gene_name "Vom2r65"; gene_source "ensembl"; gene_biotype "protein_coding"; transcript_name "Vom2r65-201"; transcript_source "ensembl"; transcript_biotype "protein_coding"; tag "Ensembl_canonical";
1	ensembl	exon	641976	641992	0	+	.	gene_id "ENSRNOG00000085486"; gene_version "1"; transcript_id "ENSRNOT00000139339"; transcript_version "1"; exon_number "2"; gene_name "Vom2r65"; gene_source "ensembl"; gene_biotype "protein_coding"; transcript_name "Vom2r65-201"; transcript_source "ensembl"; transcript_biotype "protein_coding"; exon_id "ENSRNOE00000747348"; exon_version "1"; tag "Ensembl_canonical";
1	ensembl	CDS	641976	641992	0	+	1	gene_id "ENSRNOG00000085486"; gene_version "1"; transcript_id "ENSRNOT00000139339"; transcript_version "1"; exon_number "2"; gene_name "Vom2r65"; gene_source "ensembl"; gene_biotype "protein_coding"; transcript_name "Vom2r65-201"; transcript_source "ensembl"; transcript_biotype "protein_coding"; protein_id "ENSRNOP00000102045"; protein_version "1"; tag "Ensembl_canonical";
1	ensembl	exon	643606	643877	0	+	.	gene_id "ENSRNOG00000085486"; gene_version "1"; transcript_id "ENSRNOT00000139339"; transcript_version "1"; exon_number "3"; gene_name "Vom2r65"; gene_source "ensembl"; gene_biotype "protein_coding"; transcript_name "Vom2r65-201"; transcript_source "ensembl"; transcript_biotype "protein_coding"; exon_id "ENSRNOE00000679253"; exon_version "1"; tag "Ensembl_canonical";
1	ensembl	CDS	643606	643877	0	+	2	gene_id "ENSRNOG00000085486"; gene_version "1"; transcript_id "ENSRNOT00000139339"; transcript_version "1"; exon_number "3"; gene_name "Vom2r65"; gene_source "ensembl"; gene_biotype "protein_coding"; transcript_name "Vom2r65-201"; transcript_source "ensembl"; transcript_biotype "protein_coding"; protein_id "ENSRNOP00000102045"; protein_version "1"; tag "Ensembl_canonical";
1	ensembl	exon	644315	645118	0	+	.	gene_id "ENSRNOG00000085486"; gene_version "1"; transcript_id "ENSRNOT00000139339"; transcript_version "1"; exon_number "4"; gene_name "Vom2r65"; gene_source "ensembl"; gene_biotype "protein_coding"; transcript_name "Vom2r65-201"; transcript_source "ensembl"; transcript_biotype "protein_coding"; exon_id "ENSRNOE00000798315"; exon_version "1"; tag "Ensembl_canonical";
1	ensembl	CDS	644315	645118	0	+	0	gene_id "ENSRNOG00000085486"; gene_version "1"; transcript_id "ENSRNOT00000139339"; transcript_version "1"; exon_number "4"; gene_name "Vom2r65"; gene_source "ensembl"; gene_biotype "protein_coding"; transcript_name "Vom2r65-201"; transcript_source "ensembl"; transcript_biotype "protein_coding"; protein_id "ENSRNOP00000102045"; protein_version "1"; tag "Ensembl_canonical";
1	ensembl	exon	645960	646162	0	+	.	gene_id "ENSRNOG00000085486"; gene_version "1"; transcript_id "ENSRNOT00000139339"; transcript_version "1"; exon_number "5"; gene_name "Vom2r65"; gene_source "ensembl"; gene_biotype "protein_coding"; transcript_name "Vom2r65-201"; transcript_source "ensembl"; transcript_biotype "protein_coding"; exon_id "ENSRNOE00000690586"; exon_version "1"; tag "Ensembl_canonical";
1	ensembl	CDS	645960	646162	0	+	0	gene_id "ENSRNOG00000085486"; gene_version "1"; transcript_id "ENSRNOT00000139339"; transcript_version "1"; exon_number "5"; gene_name "Vom2r65"; gene_source "ensembl"; gene_biotype "protein_coding"; transcript_name "Vom2r65-201"; transcript_source "ensembl"; transcript_biotype "protein_coding"; protein_id "ENSRNOP00000102045"; protein_version "1"; tag "Ensembl_canonical";
1	ensembl	exon	646846	646870	0	+	.	gene_id "ENSRNOG00000085486"; gene_version "1"; transcript_id "ENSRNOT00000139339"; transcript_version "1"; exon_number "6"; gene_name "Vom2r65"; gene_source "ensembl"; gene_biotype "protein_coding"; transcript_name "Vom2r65-201"; transcript_source "ensembl"; transcript_biotype "protein_coding"; exon_id "ENSRNOE00000675959"; exon_version "1"; tag "Ensembl_canonical";
1	ensembl	CDS	646846	646870	0	+	1	gene_id "ENSRNOG00000085486"; gene_version "1"; transcript_id "ENSRNOT00000139339"; transcript_version "1"; exon_number "6"; gene_name "Vom2r65"; gene_source "ensembl"; gene_biotype "protein_coding"; transcript_name "Vom2r65-201"; transcript_source "ensembl"; transcript_biotype "protein_coding"; protein_id "ENSRNOP00000102045"; protein_version "1"; tag "Ensembl_canonical";
1	ensembl	exon	647605	647727	0	+	.	gene_id "ENSRNOG00000085486"; gene_version "1"; transcript_id "ENSRNOT00000139339"; transcript_version "1"; exon_number "7"; gene_name "Vom2r65"; gene_source "ensembl"; gene_biotype "protein_coding"; transcript_name "Vom2r65-201"; transcript_source "ensembl"; transcript_biotype "protein_coding"; exon_id "ENSRNOE00000803896"; exon_version "1"; tag "Ensembl_canonical";
1	ensembl	CDS	647605	647727	0	+	0	gene_id "ENSRNOG00000085486"; gene_version "1"; transcript_id "ENSRNOT00000139339"; transcript_version "1"; exon_number "7"; gene_name "Vom2r65"; gene_source "ensembl"; gene_biotype "protein_coding"; transcript_name "Vom2r65-201"; transcript_source "ensembl"; transcript_biotype "protein_coding"; protein_id "ENSRNOP00000102045"; protein_version "1"; tag "Ensembl_canonical";
1	ensembl	exon	648483	648489	0	+	.	gene_id "ENSRNOG00000085486"; gene_version "1"; transcript_id "ENSRNOT00000139339"; transcript_version "1"; exon_number "8"; gene_name "Vom2r65"; gene_source "ensembl"; gene_biotype "protein_coding"; transcript_name "Vom2r65-201"; transcript_source "ensembl"; transcript_biotype "protein_coding"; exon_id "ENSRNOE00000808210"; exon_version "1"; tag "Ensembl_canonical";
1	ensembl	CDS	648483	648489	0	+	0	gene_id "ENSRNOG00000085486"; gene_version "1"; transcript_id "ENSRNOT00000139339"; transcript_version "1"; exon_number "8"; gene_name "Vom2r65"; gene_source "ensembl"; gene_biotype "protein_coding"; transcript_name "Vom2r65-201"; transcript_source "ensembl"; transcript_biotype "protein_coding"; protein_id "ENSRNOP00000102045"; protein_version "1"; tag "Ensembl_canonical";
1	ensembl	CDS	648894	649774	0	+	2	gene_id "ENSRNOG00000085486"; gene_version "1"; transcript_id "ENSRNOT00000139339"; transcript_version "1"; exon_number "9"; gene_name "Vom2r65"; gene_source "ensembl"; gene_biotype "protein_coding"; transcript_name "Vom2r65-201"; transcript_source "ensembl"; transcript_biotype "protein_coding"; protein_id "ENSRNOP00000102045"; protein_version "1"; tag "Ensembl_canonical";
1	ensembl	exon	648894	649777	0	+	.	gene_id "ENSRNOG00000085486"; gene_version "1"; transcript_id "ENSRNOT00000139339"; transcript_version "1"; exon_number "9"; gene_name "Vom2r65"; gene_source "ensembl"; gene_biotype "protein_coding"; transcript_name "Vom2r65-201"; transcript_source "ensembl"; transcript_biotype "protein_coding"; exon_id "ENSRNOE00000735507"; exon_version "1"; tag "Ensembl_canonical";
1	ensembl	stop_codon	649775	649777	0	+	0	gene_id "ENSRNOG00000085486"; gene_version "1"; transcript_id "ENSRNOT00000139339"; transcript_version "1"; exon_number "9"; gene_name "Vom2r65"; gene_source "ensembl"; gene_biotype "protein_coding"; transcript_name "Vom2r65-201"; transcript_source "ensembl"; transcript_biotype "protein_coding"; tag "Ensembl_canonical";
1	ensembl	exon	738798	739183	0	+	.	gene_id "ENSRNOG00000085820"; gene_version "1"; transcript_id "ENSRNOT00000152664"; transcript_version "1"; exon_number "1"; gene_source "ensembl"; gene_biotype "lncRNA"; transcript_source "ensembl"; transcript_biotype "lncRNA"; exon_id "ENSRNOE00000804256"; exon_version "1"; tag "Ensembl_canonical";
1	ENSEMBL114_rn	exon	738798	739183	0.11545034166376	+	.	gene_id "ENSRNOG00000085820"; transcript_id "ENSRNOG00000085820_tx_1"; exon_id "1_738798_739183_+"; exonnum "1"; txlen "536";
1	ENSEMBL114_rn	exon	738798	739183	0.011545034166376	+	.	gene_id "ENSRNOG00000085820"; transcript_id "ENSRNOG00000085820_tx_2"; exon_id "1_738798_739183_+"; exonnum "1"; txlen "620";
1	ensembl	gene	738798	767717	0	+	.	gene_id "ENSRNOG00000085820"; gene_version "1"; gene_source "ensembl"; gene_biotype "lncRNA";
1	ensembl	transcript	738798	767717	0	+	.	gene_id "ENSRNOG00000085820"; gene_version "1"; transcript_id "ENSRNOT00000152664"; transcript_version "1"; gene_source "ensembl"; gene_biotype "lncRNA"; transcript_source "ensembl"; transcript_biotype "lncRNA"; tag "Ensembl_canonical";
1	ensembl	exon	741272	741358	0	+	.	gene_id "ENSRNOG00000085820"; gene_version "1"; transcript_id "ENSRNOT00000152664"; transcript_version "1"; exon_number "2"; gene_source "ensembl"; gene_biotype "lncRNA"; transcript_source "ensembl"; transcript_biotype "lncRNA"; exon_id "ENSRNOE00000797276"; exon_version "1"; tag "Ensembl_canonical";
1	ENSEMBL114_rn	exon	741272	741358	0.11545034166376	+	.	gene_id "ENSRNOG00000085820"; transcript_id "ENSRNOG00000085820_tx_1"; exon_id "1_741272_741358_+"; exonnum "2"; txlen "536";
1	ENSEMBL114_rn	exon	741272	741358	0.011545034166376	+	.	gene_id "ENSRNOG00000085820"; transcript_id "ENSRNOG00000085820_tx_2"; exon_id "1_741272_741358_+"; exonnum "2"; txlen "620";
1	sraer114_ss	exon	742983	743129	0.011545034166376	+	.	gene_id "ENSRNOG00000085820"; transcript_id "ENSRNOG00000085820_tx_2"; exon_id "1_742983_743129_+"; exonnum "3"; txlen "620";
1	sraer114_ss	exon	743873	743935	0.11545034166376	+	.	gene_id "ENSRNOG00000085820"; transcript_id "ENSRNOG00000085820_tx_1"; exon_id "1_743873_743935_+"; exonnum "3"; txlen "536";
1	ensembl	exon	767614	767717	0	+	.	gene_id "ENSRNOG00000085820"; gene_version "1"; transcript_id "ENSRNOT00000152664"; transcript_version "1"; exon_number "3"; gene_source "ensembl"; gene_biotype "lncRNA"; transcript_source "ensembl"; transcript_biotype "lncRNA"; exon_id "ENSRNOE00000733263"; exon_version "1"; tag "Ensembl_canonical";
1	ensembl	five_prime_utr	801870	801965	0	+	.	gene_id "ENSRNOG00000083302"; gene_version "1"; transcript_id "ENSRNOT00000162054"; transcript_version "1"; gene_source "ensembl"; gene_biotype "protein_coding"; transcript_source "ensembl"; transcript_biotype "protein_coding"; tag "Ensembl_canonical";
1	ensembl	exon	801870	802673	0	+	.	gene_id "ENSRNOG00000083302"; gene_version "1"; transcript_id "ENSRNOT00000162054"; transcript_version "1"; exon_number "1"; gene_source "ensembl"; gene_biotype "protein_coding"; transcript_source "ensembl"; transcript_biotype "protein_coding"; exon_id "ENSRNOE00000671947"; exon_version "1"; tag "Ensembl_canonical";
1	ensembl	gene	801870	807292	0	+	.	gene_id "ENSRNOG00000083302"; gene_version "1"; gene_source "ensembl"; gene_biotype "protein_coding";
1	ensembl	transcript	801870	807292	0	+	.	gene_id "ENSRNOG00000083302"; gene_version "1"; transcript_id "ENSRNOT00000162054"; transcript_version "1"; gene_source "ensembl"; gene_biotype "protein_coding"; transcript_source "ensembl"; transcript_biotype "protein_coding"; tag "Ensembl_canonical";
1	ensembl	start_codon	801966	801968	0	+	0	gene_id "ENSRNOG00000083302"; gene_version "1"; transcript_id "ENSRNOT00000162054"; transcript_version "1"; exon_number "1"; gene_source "ensembl"; gene_biotype "protein_coding"; transcript_source "ensembl"; transcript_biotype "protein_coding"; tag "Ensembl_canonical";
1	ensembl	CDS	801966	802673	0	+	0	gene_id "ENSRNOG00000083302"; gene_version "1"; transcript_id "ENSRNOT00000162054"; transcript_version "1"; exon_number "1"; gene_source "ensembl"; gene_biotype "protein_coding"; transcript_source "ensembl"; transcript_biotype "protein_coding"; protein_id "ENSRNOP00000108187"; protein_version "1"; tag "Ensembl_canonical";
1	ensembl	exon	803529	803753	0	+	.	gene_id "ENSRNOG00000083302"; gene_version "1"; transcript_id "ENSRNOT00000162054"; transcript_version "1"; exon_number "2"; gene_source "ensembl"; gene_biotype "protein_coding"; transcript_source "ensembl"; transcript_biotype "protein_coding"; exon_id "ENSRNOE00000749917"; exon_version "1"; tag "Ensembl_canonical";
1	ensembl	CDS	803529	803753	0	+	0	gene_id "ENSRNOG00000083302"; gene_version "1"; transcript_id "ENSRNOT00000162054"; transcript_version "1"; exon_number "2"; gene_source "ensembl"; gene_biotype "protein_coding"; transcript_source "ensembl"; transcript_biotype "protein_coding"; protein_id "ENSRNOP00000108187"; protein_version "1"; tag "Ensembl_canonical";
1	ensembl	exon	805134	805257	0	+	.	gene_id "ENSRNOG00000083302"; gene_version "1"; transcript_id "ENSRNOT00000162054"; transcript_version "1"; exon_number "3"; gene_source "ensembl"; gene_biotype "protein_coding"; transcript_source "ensembl"; transcript_biotype "protein_coding"; exon_id "ENSRNOE00000728768"; exon_version "1"; tag "Ensembl_canonical";
1	ensembl	CDS	805134	805257	0	+	0	gene_id "ENSRNOG00000083302"; gene_version "1"; transcript_id "ENSRNOT00000162054"; transcript_version "1"; exon_number "3"; gene_source "ensembl"; gene_biotype "protein_coding"; transcript_source "ensembl"; transcript_biotype "protein_coding"; protein_id "ENSRNOP00000108187"; protein_version "1"; tag "Ensembl_canonical";
1	ensembl	CDS	806409	807289	0	+	2	gene_id "ENSRNOG00000083302"; gene_version "1"; transcript_id "ENSRNOT00000162054"; transcript_version "1"; exon_number "4"; gene_source "ensembl"; gene_biotype "protein_coding"; transcript_source "ensembl"; transcript_biotype "protein_coding"; protein_id "ENSRNOP00000108187"; protein_version "1"; tag "Ensembl_canonical";
1	ensembl	exon	806409	807292	0	+	.	gene_id "ENSRNOG00000083302"; gene_version "1"; transcript_id "ENSRNOT00000162054"; transcript_version "1"; exon_number "4"; gene_source "ensembl"; gene_biotype "protein_coding"; transcript_source "ensembl"; transcript_biotype "protein_coding"; exon_id "ENSRNOE00000671495"; exon_version "1"; tag "Ensembl_canonical";
1	ensembl	stop_codon	807290	807292	0	+	0	gene_id "ENSRNOG00000083302"; gene_version "1"; transcript_id "ENSRNOT00000162054"; transcript_version "1"; exon_number "4"; gene_source "ensembl"; gene_biotype "protein_coding"; transcript_source "ensembl"; transcript_biotype "protein_coding"; tag "Ensembl_canonical";
1	ensembl	five_prime_utr	1015133	1015228	0	+	.	gene_id "ENSRNOG00000075413"; gene_version "1"; transcript_id "ENSRNOT00000169428"; transcript_version "1"; gene_source "ensembl"; gene_biotype "protein_coding"; transcript_source "ensembl"; transcript_biotype "protein_coding"; tag "Ensembl_canonical";
1	ensembl	exon	1015133	1015936	0	+	.	gene_id "ENSRNOG00000075413"; gene_version "1"; transcript_id "ENSRNOT00000169428"; transcript_version "1"; exon_number "1"; gene_source "ensembl"; gene_biotype "protein_coding"; transcript_source "ensembl"; transcript_biotype "protein_coding"; exon_id "ENSRNOE00000786644"; exon_version "1"; tag "Ensembl_canonical";
1	ensembl	gene	1015133	1020525	0	+	.	gene_id "ENSRNOG00000075413"; gene_version "1"; gene_source "ensembl"; gene_biotype "protein_coding";
1	ensembl	transcript	1015133	1020525	0	+	.	gene_id "ENSRNOG00000075413"; gene_version "1"; transcript_id "ENSRNOT00000169428"; transcript_version "1"; gene_source "ensembl"; gene_biotype "protein_coding"; transcript_source "ensembl"; transcript_biotype "protein_coding"; tag "Ensembl_canonical";
1	ensembl	start_codon	1015229	1015231	0	+	0	gene_id "ENSRNOG00000075413"; gene_version "1"; transcript_id "ENSRNOT00000169428"; transcript_version "1"; exon_number "1"; gene_source "ensembl"; gene_biotype "protein_coding"; transcript_source "ensembl"; transcript_biotype "protein_coding"; tag "Ensembl_canonical";
1	ensembl	CDS	1015229	1015936	0	+	0	gene_id "ENSRNOG00000075413"; gene_version "1"; transcript_id "ENSRNOT00000169428"; transcript_version "1"; exon_number "1"; gene_source "ensembl"; gene_biotype "protein_coding"; transcript_source "ensembl"; transcript_biotype "protein_coding"; protein_id "ENSRNOP00000103604"; protein_version "1"; tag "Ensembl_canonical";
1	ensembl	exon	1016910	1017134	0	+	.	gene_id "ENSRNOG00000075413"; gene_version "1"; transcript_id "ENSRNOT00000169428"; transcript_version "1"; exon_number "2"; gene_source "ensembl"; gene_biotype "protein_coding"; transcript_source "ensembl"; transcript_biotype "protein_coding"; exon_id "ENSRNOE00000811108"; exon_version "1"; tag "Ensembl_canonical";
1	ensembl	CDS	1016910	1017134	0	+	0	gene_id "ENSRNOG00000075413"; gene_version "1"; transcript_id "ENSRNOT00000169428"; transcript_version "1"; exon_number "2"; gene_source "ensembl"; gene_biotype "protein_coding"; transcript_source "ensembl"; transcript_biotype "protein_coding"; protein_id "ENSRNOP00000103604"; protein_version "1"; tag "Ensembl_canonical";
1	ensembl	exon	1018359	1018482	0	+	.	gene_id "ENSRNOG00000075413"; gene_version "1"; transcript_id "ENSRNOT00000169428"; transcript_version "1"; exon_number "3"; gene_source "ensembl"; gene_biotype "protein_coding"; transcript_source "ensembl"; transcript_biotype "protein_coding"; exon_id "ENSRNOE00000742463"; exon_version "1"; tag "Ensembl_canonical";
1	ensembl	CDS	1018359	1018482	0	+	0	gene_id "ENSRNOG00000075413"; gene_version "1"; transcript_id "ENSRNOT00000169428"; transcript_version "1"; exon_number "3"; gene_source "ensembl"; gene_biotype "protein_coding"; transcript_source "ensembl"; transcript_biotype "protein_coding"; protein_id "ENSRNOP00000103604"; protein_version "1"; tag "Ensembl_canonical";
1	ensembl	exon	1019644	1020407	0	+	.	gene_id "ENSRNOG00000075413"; gene_version "1"; transcript_id "ENSRNOT00000169428"; transcript_version "1"; exon_number "4"; gene_source "ensembl"; gene_biotype "protein_coding"; transcript_source "ensembl"; transcript_biotype "protein_coding"; exon_id "ENSRNOE00000791672"; exon_version "1"; tag "Ensembl_canonical";
1	ensembl	CDS	1019644	1020407	0	+	2	gene_id "ENSRNOG00000075413"; gene_version "1"; transcript_id "ENSRNOT00000169428"; transcript_version "1"; exon_number "4"; gene_source "ensembl"; gene_biotype "protein_coding"; transcript_source "ensembl"; transcript_biotype "protein_coding"; protein_id "ENSRNOP00000103604"; protein_version "1"; tag "Ensembl_canonical";
1	ensembl	CDS	1020409	1020522	0	+	0	gene_id "ENSRNOG00000075413"; gene_version "1"; transcript_id "ENSRNOT00000169428"; transcript_version "1"; exon_number "5"; gene_source "ensembl"; gene_biotype "protein_coding"; transcript_source "ensembl"; transcript_biotype "protein_coding"; protein_id "ENSRNOP00000103604"; protein_version "1"; tag "Ensembl_canonical";
1	ensembl	exon	1020409	1020525	0	+	.	gene_id "ENSRNOG00000075413"; gene_version "1"; transcript_id "ENSRNOT00000169428"; transcript_version "1"; exon_number "5"; gene_source "ensembl"; gene_biotype "protein_coding"; transcript_source "ensembl"; transcript_biotype "protein_coding"; exon_id "ENSRNOE00000683272"; exon_version "1"; tag "Ensembl_canonical";
1	ensembl	stop_codon	1020523	1020525	0	+	0	gene_id "ENSRNOG00000075413"; gene_version "1"; transcript_id "ENSRNOT00000169428"; transcript_version "1"; exon_number "5"; gene_source "ensembl"; gene_biotype "protein_coding"; transcript_source "ensembl"; transcript_biotype "protein_coding"; tag "Ensembl_canonical";
1	ensembl	exon	1087609	1087722	0	+	.	gene_id "ENSRNOG00000071564"; gene_version "1"; transcript_id "ENSRNOT00000165621"; transcript_version "1"; exon_number "1"; gene_source "ensembl"; gene_biotype "lncRNA"; transcript_source "ensembl"; transcript_biotype "lncRNA"; exon_id "ENSRNOE00000758285"; exon_version "1"; tag "Ensembl_canonical";
1	ensembl	transcript	1087609	1089649	0	+	.	gene_id "ENSRNOG00000071564"; gene_version "1"; transcript_id "ENSRNOT00000165621"; transcript_version "1"; gene_source "ensembl"; gene_biotype "lncRNA"; transcript_source "ensembl"; transcript_biotype "lncRNA"; tag "Ensembl_canonical";
1	ensembl	gene	1087609	1117995	0	+	.	gene_id "ENSRNOG00000071564"; gene_version "1"; gene_source "ensembl"; gene_biotype "lncRNA";
1	ensembl	exon	1087613	1087722	0	+	.	gene_id "ENSRNOG00000071564"; gene_version "1"; transcript_id "ENSRNOT00000167532"; transcript_version "1"; exon_number "1"; gene_source "ensembl"; gene_biotype "lncRNA"; transcript_source "ensembl"; transcript_biotype "lncRNA"; exon_id "ENSRNOE00000726614"; exon_version "1";
1	ensembl	transcript	1087613	1117995	0	+	.	gene_id "ENSRNOG00000071564"; gene_version "1"; transcript_id "ENSRNOT00000167532"; transcript_version "1"; gene_source "ensembl"; gene_biotype "lncRNA"; transcript_source "ensembl"; transcript_biotype "lncRNA";
1	ensembl	exon	1087614	1087722	0	+	.	gene_id "ENSRNOG00000071564"; gene_version "1"; transcript_id "ENSRNOT00000141049"; transcript_version "1"; exon_number "1"; gene_source "ensembl"; gene_biotype "lncRNA"; transcript_source "ensembl"; transcript_biotype "lncRNA"; exon_id "ENSRNOE00000698133"; exon_version "1";
1	ensembl	transcript	1087614	1093356	0	+	.	gene_id "ENSRNOG00000071564"; gene_version "1"; transcript_id "ENSRNOT00000141049"; transcript_version "1"; gene_source "ensembl"; gene_biotype "lncRNA"; transcript_source "ensembl"; transcript_biotype "lncRNA";
1	ensembl	exon	1088359	1089649	0	+	.	gene_id "ENSRNOG00000071564"; gene_version "1"; transcript_id "ENSRNOT00000165621"; transcript_version "1"; exon_number "2"; gene_source "ensembl"; gene_biotype "lncRNA"; transcript_source "ensembl"; transcript_biotype "lncRNA"; exon_id "ENSRNOE00000819633"; exon_version "1"; tag "Ensembl_canonical";
1	ensembl	exon	1090735	1090849	0	+	.	gene_id "ENSRNOG00000071564"; gene_version "1"; transcript_id "ENSRNOT00000165105"; transcript_version "1"; exon_number "1"; gene_source "ensembl"; gene_biotype "lncRNA"; transcript_source "ensembl"; transcript_biotype "lncRNA"; exon_id "ENSRNOE00000716549"; exon_version "1";
1	ensembl	transcript	1090735	1116824	0	+	.	gene_id "ENSRNOG00000071564"; gene_version "1"; transcript_id "ENSRNOT00000165105"; transcript_version "1"; gene_source "ensembl"; gene_biotype "lncRNA"; transcript_source "ensembl"; transcript_biotype "lncRNA";
1	ensembl	exon	1090751	1091481	0	+	.	gene_id "ENSRNOG00000071564"; gene_version "1"; transcript_id "ENSRNOT00000149534"; transcript_version "1"; exon_number "1"; gene_source "ensembl"; gene_biotype "lncRNA"; transcript_source "ensembl"; transcript_biotype "lncRNA"; exon_id "ENSRNOE00000797617"; exon_version "1";
1	ensembl	transcript	1090751	1116824	0	+	.	gene_id "ENSRNOG00000071564"; gene_version "1"; transcript_id "ENSRNOT00000149534"; transcript_version "1"; gene_source "ensembl"; gene_biotype "lncRNA"; transcript_source "ensembl"; transcript_biotype "lncRNA";
1	ensembl	exon	1091342	1091481	0	+	.	gene_id "ENSRNOG00000071564"; gene_version "1"; transcript_id "ENSRNOT00000167532"; transcript_version "1"; exon_number "2"; gene_source "ensembl"; gene_biotype "lncRNA"; transcript_source "ensembl"; transcript_biotype "lncRNA"; exon_id "ENSRNOE00000767209"; exon_version "1";
1	ensembl	exon	1091342	1091481	0	+	.	gene_id "ENSRNOG00000071564"; gene_version "1"; transcript_id "ENSRNOT00000165105"; transcript_version "1"; exon_number "2"; gene_source "ensembl"; gene_biotype "lncRNA"; transcript_source "ensembl"; transcript_biotype "lncRNA"; exon_id "ENSRNOE00000767209"; exon_version "1";
1	ensembl	exon	1092290	1092422	0	+	.	gene_id "ENSRNOG00000071564"; gene_version "1"; transcript_id "ENSRNOT00000167532"; transcript_version "1"; exon_number "3"; gene_source "ensembl"; gene_biotype "lncRNA"; transcript_source "ensembl"; transcript_biotype "lncRNA"; exon_id "ENSRNOE00000770002"; exon_version "1";
1	ensembl	exon	1092290	1092422	0	+	.	gene_id "ENSRNOG00000071564"; gene_version "1"; transcript_id "ENSRNOT00000165105"; transcript_version "1"; exon_number "3"; gene_source "ensembl"; gene_biotype "lncRNA"; transcript_source "ensembl"; transcript_biotype "lncRNA"; exon_id "ENSRNOE00000770002"; exon_version "1";
1	ensembl	exon	1092290	1093356	0	+	.	gene_id "ENSRNOG00000071564"; gene_version "1"; transcript_id "ENSRNOT00000141049"; transcript_version "1"; exon_number "2"; gene_source "ensembl"; gene_biotype "lncRNA"; transcript_source "ensembl"; transcript_biotype "lncRNA"; exon_id "ENSRNOE00000818649"; exon_version "1";
1	ensembl	exon	1094364	1094547	0	+	.	gene_id "ENSRNOG00000071564"; gene_version "1"; transcript_id "ENSRNOT00000165105"; transcript_version "1"; exon_number "4"; gene_source "ensembl"; gene_biotype "lncRNA"; transcript_source "ensembl"; transcript_biotype "lncRNA"; exon_id "ENSRNOE00000774006"; exon_version "1";
1	ensembl	exon	1116298	1116424	0	+	.	gene_id "ENSRNOG00000071564"; gene_version "1"; transcript_id "ENSRNOT00000167532"; transcript_version "1"; exon_number "4"; gene_source "ensembl"; gene_biotype "lncRNA"; transcript_source "ensembl"; transcript_biotype "lncRNA"; exon_id "ENSRNOE00000721310"; exon_version "1";
1	ensembl	exon	1116298	1116424	0	+	.	gene_id "ENSRNOG00000071564"; gene_version "1"; transcript_id "ENSRNOT00000165105"; transcript_version "1"; exon_number "5"; gene_source "ensembl"; gene_biotype "lncRNA"; transcript_source "ensembl"; transcript_biotype "lncRNA"; exon_id "ENSRNOE00000721310"; exon_version "1";
1	ensembl	exon	1116298	1116424	0	+	.	gene_id "ENSRNOG00000071564"; gene_version "1"; transcript_id "ENSRNOT00000149534"; transcript_version "1"; exon_number "2"; gene_source "ensembl"; gene_biotype "lncRNA"; transcript_source "ensembl"; transcript_biotype "lncRNA"; exon_id "ENSRNOE00000721310"; exon_version "1";
1	ensembl	exon	1116616	1116676	0	+	.	gene_id "ENSRNOG00000071564"; gene_version "1"; transcript_id "ENSRNOT00000167532"; transcript_version "1"; exon_number "5"; gene_source "ensembl"; gene_biotype "lncRNA"; transcript_source "ensembl"; transcript_biotype "lncRNA"; exon_id "ENSRNOE00000753595"; exon_version "1";
1	ensembl	exon	1116616	1116824	0	+	.	gene_id "ENSRNOG00000071564"; gene_version "1"; transcript_id "ENSRNOT00000165105"; transcript_version "1"; exon_number "6"; gene_source "ensembl"; gene_biotype "lncRNA"; transcript_source "ensembl"; transcript_biotype "lncRNA"; exon_id "ENSRNOE00000771140"; exon_version "1";
1	ensembl	exon	1116616	1116824	0	+	.	gene_id "ENSRNOG00000071564"; gene_version "1"; transcript_id "ENSRNOT00000149534"; transcript_version "1"; exon_number "3"; gene_source "ensembl"; gene_biotype "lncRNA"; transcript_source "ensembl"; transcript_biotype "lncRNA"; exon_id "ENSRNOE00000771140"; exon_version "1";
1	ensembl	exon	1117806	1117995	0	+	.	gene_id "ENSRNOG00000071564"; gene_version "1"; transcript_id "ENSRNOT00000167532"; transcript_version "1"; exon_number "6"; gene_source "ensembl"; gene_biotype "lncRNA"; transcript_source "ensembl"; transcript_biotype "lncRNA"; exon_id "ENSRNOE00000612525"; exon_version "2";
1	ensembl	exon	1262365	1262457	0	+	.	gene_id "ENSRNOG00000081451"; gene_version "1"; transcript_id "ENSRNOT00000152406"; transcript_version "1"; exon_number "1"; gene_source "ensembl"; gene_biotype "lncRNA"; transcript_source "ensembl"; transcript_biotype "lncRNA"; exon_id "ENSRNOE00000543888"; exon_version "3";
1	ensembl	gene	1262365	1264529	0	+	.	gene_id "ENSRNOG00000081451"; gene_version "1"; gene_source "ensembl"; gene_biotype "lncRNA";
1	ensembl	transcript	1262365	1264529	0	+	.	gene_id "ENSRNOG00000081451"; gene_version "1"; transcript_id "ENSRNOT00000152406"; transcript_version "1"; gene_source "ensembl"; gene_biotype "lncRNA"; transcript_source "ensembl"; transcript_biotype "lncRNA";
1	ensembl	exon	1262379	1262457	0	+	.	gene_id "ENSRNOG00000081451"; gene_version "1"; transcript_id "ENSRNOT00000141989"; transcript_version "1"; exon_number "1"; gene_source "ensembl"; gene_biotype "lncRNA"; transcript_source "ensembl"; transcript_biotype "lncRNA"; exon_id "ENSRNOE00000766869"; exon_version "1"; tag "Ensembl_canonical";
1	ensembl	transcript	1262379	1264529	0	+	.	gene_id "ENSRNOG00000081451"; gene_version "1"; transcript_id "ENSRNOT00000141989"; transcript_version "1"; gene_source "ensembl"; gene_biotype "lncRNA"; transcript_source "ensembl"; transcript_biotype "lncRNA"; tag "Ensembl_canonical";
1	ensembl	exon	1263100	1263219	0	+	.	gene_id "ENSRNOG00000081451"; gene_version "1"; transcript_id "ENSRNOT00000141989"; transcript_version "1"; exon_number "2"; gene_source "ensembl"; gene_biotype "lncRNA"; transcript_source "ensembl"; transcript_biotype "lncRNA"; exon_id "ENSRNOE00000705006"; exon_version "1"; tag "Ensembl_canonical";
1	ensembl	exon	1264076	1264529	0	+	.	gene_id "ENSRNOG00000081451"; gene_version "1"; transcript_id "ENSRNOT00000152406"; transcript_version "1"; exon_number "2"; gene_source "ensembl"; gene_biotype "lncRNA"; transcript_source "ensembl"; transcript_biotype "lncRNA"; exon_id "ENSRNOE00000742858"; exon_version "1";
1	ensembl	exon	1264076	1264529	0	+	.	gene_id "ENSRNOG00000081451"; gene_version "1"; transcript_id "ENSRNOT00000141989"; transcript_version "1"; exon_number "3"; gene_source "ensembl"; gene_biotype "lncRNA"; transcript_source "ensembl"; transcript_biotype "lncRNA"; exon_id "ENSRNOE00000742858"; exon_version "1"; tag "Ensembl_canonical";
1	sraer114_es	exon	1273540	1273647	0.648969145390747	+	.	gene_id "sraer114_gene_20442"; transcript_id "sraer114_gene_20442_tx_1"; exon_id "1_1273540_1273647_+"; exonnum "1"; txlen "671";
1	sraer114_es	exon	1273540	1273647	0.329546183616913	+	.	gene_id "sraer114_gene_20442"; transcript_id "sraer114_gene_20442_tx_2"; exon_id "1_1273540_1273647_+"; exonnum "1"; txlen "602";
1	sraer114_mid	exon	1288496	1288622	0.648969145390747	+	.	gene_id "sraer114_gene_20442"; transcript_id "sraer114_gene_20442_tx_1"; exon_id "1_1288496_1288622_+"; exonnum "2"; txlen "671";
1	sraer114_mid	exon	1288496	1288622	0.329546183616913	+	.	gene_id "sraer114_gene_20442"; transcript_id "sraer114_gene_20442_tx_2"; exon_id "1_1288496_1288622_+"; exonnum "2"; txlen "602";
1	sraer114_mid	exon	1288809	1288869	0.648969145390747	+	.	gene_id "sraer114_gene_20442"; transcript_id "sraer114_gene_20442_tx_1"; exon_id "1_1288809_1288869_+"; exonnum "3"; txlen "671";
1	sraer114_mid	exon	1288809	1288869	0.329546183616913	+	.	gene_id "sraer114_gene_20442"; transcript_id "sraer114_gene_20442_tx_2"; exon_id "1_1288809_1288869_+"; exonnum "3"; txlen "602";
1	sraer114_ss	exon	1289419	1289724	0.329546183616913	+	.	gene_id "sraer114_gene_20442"; transcript_id "sraer114_gene_20442_tx_2"; exon_id "1_1289419_1289724_+"; exonnum "4"; txlen "602";
1	sraer114_ss	exon	1290000	1290374	0.648969145390747	+	.	gene_id "sraer114_gene_20442"; transcript_id "sraer114_gene_20442_tx_1"; exon_id "1_1290000_1290374_+"; exonnum "4"; txlen "671";
1	ensembl	exon	1317643	1317785	0	+	.	gene_id "ENSRNOG00000076370"; gene_version "1"; transcript_id "ENSRNOT00000122932"; transcript_version "1"; exon_number "1"; gene_source "ensembl"; gene_biotype "lncRNA"; transcript_source "ensembl"; transcript_biotype "lncRNA"; exon_id "ENSRNOE00000707970"; exon_version "1"; tag "Ensembl_canonical";
1	ensembl	gene	1317643	1325942	0	+	.	gene_id "ENSRNOG00000076370"; gene_version "1"; gene_source "ensembl"; gene_biotype "lncRNA";
1	ensembl	transcript	1317643	1325942	0	+	.	gene_id "ENSRNOG00000076370"; gene_version "1"; transcript_id "ENSRNOT00000122932"; transcript_version "1"; gene_source "ensembl"; gene_biotype "lncRNA"; transcript_source "ensembl"; transcript_biotype "lncRNA"; tag "Ensembl_canonical";
1	ensembl	exon	1321945	1322168	0	+	.	gene_id "ENSRNOG00000076370"; gene_version "1"; transcript_id "ENSRNOT00000122932"; transcript_version "1"; exon_number "2"; gene_source "ensembl"; gene_biotype "lncRNA"; transcript_source "ensembl"; transcript_biotype "lncRNA"; exon_id "ENSRNOE00000625275"; exon_version "2"; tag "Ensembl_canonical";
1	ensembl	exon	1325697	1325942	0	+	.	gene_id "ENSRNOG00000076370"; gene_version "1"; transcript_id "ENSRNOT00000122932"; transcript_version "1"; exon_number "3"; gene_source "ensembl"; gene_biotype "lncRNA"; transcript_source "ensembl"; transcript_biotype "lncRNA"; exon_id "ENSRNOE00000775458"; exon_version "1"; tag "Ensembl_canonical";
1	sraer114_es	exon	1366796	1366908	1.64814456261289	+	.	gene_id "sraer114_gene_1"; transcript_id "sraer114_gene_1_tx_1"; exon_id "1_1366796_1366908_+"; exonnum "1"; txlen "579";
1	sraer114_mid	exon	1382701	1382827	1.64814456261289	+	.	gene_id "sraer114_gene_1"; transcript_id "sraer114_gene_1_tx_1"; exon_id "1_1382701_1382827_+"; exonnum "2"; txlen "579";
1	sraer114_mid	exon	1383019	1383079	1.64814456261289	+	.	gene_id "sraer114_gene_1"; transcript_id "sraer114_gene_1_tx_1"; exon_id "1_1383019_1383079_+"; exonnum "3"; txlen "579";
1	sraer114_ss	exon	1383706	1383983	1.64814456261289	+	.	gene_id "sraer114_gene_1"; transcript_id "sraer114_gene_1_tx_1"; exon_id "1_1383706_1383983_+"; exonnum "4"; txlen "579";
1	ensembl	exon	1599644	1599746	0	+	.	gene_id "ENSRNOG00000090008"; gene_version "1"; transcript_id "ENSRNOT00000168269"; transcript_version "1"; exon_number "1"; gene_source "ensembl"; gene_biotype "lncRNA"; transcript_source "ensembl"; transcript_biotype "lncRNA"; exon_id "ENSRNOE00000812889"; exon_version "1";
1	ensembl	gene	1599644	1632073	0	+	.	gene_id "ENSRNOG00000090008"; gene_version "1"; gene_source "ensembl"; gene_biotype "lncRNA";
1	ensembl	transcript	1599644	1632073	0	+	.	gene_id "ENSRNOG00000090008"; gene_version "1"; transcript_id "ENSRNOT00000168269"; transcript_version "1"; gene_source "ensembl"; gene_biotype "lncRNA"; transcript_source "ensembl"; transcript_biotype "lncRNA";
1	ensembl	exon	1601388	1602873	0	+	.	gene_id "ENSRNOG00000090008"; gene_version "1"; transcript_id "ENSRNOT00000168269"; transcript_version "1"; exon_number "2"; gene_source "ensembl"; gene_biotype "lncRNA"; transcript_source "ensembl"; transcript_biotype "lncRNA"; exon_id "ENSRNOE00000674478"; exon_version "1";
1	ensembl	exon	1602059	1603505	0	+	.	gene_id "ENSRNOG00000090008"; gene_version "1"; transcript_id "ENSRNOT00000142411"; transcript_version "1"; exon_number "1"; gene_source "ensembl"; gene_biotype "lncRNA"; transcript_source "ensembl"; transcript_biotype "lncRNA"; exon_id "ENSRNOE00000769287"; exon_version "1";
1	ensembl	transcript	1602059	1609636	0	+	.	gene_id "ENSRNOG00000090008"; gene_version "1"; transcript_id "ENSRNOT00000142411"; transcript_version "1"; gene_source "ensembl"; gene_biotype "lncRNA"; transcript_source "ensembl"; transcript_biotype "lncRNA";
1	ensembl	exon	1602705	1602873	0	+	.	gene_id "ENSRNOG00000090008"; gene_version "1"; transcript_id "ENSRNOT00000146275"; transcript_version "1"; exon_number "1"; gene_source "ensembl"; gene_biotype "lncRNA"; transcript_source "ensembl"; transcript_biotype "lncRNA"; exon_id "ENSRNOE00000812414"; exon_version "1"; tag "Ensembl_canonical";
1	ensembl	transcript	1602705	1609636	0	+	.	gene_id "ENSRNOG00000090008"; gene_version "1"; transcript_id "ENSRNOT00000146275"; transcript_version "1"; gene_source "ensembl"; gene_biotype "lncRNA"; transcript_source "ensembl"; transcript_biotype "lncRNA"; tag "Ensembl_canonical";
1	ensembl	exon	1603366	1603505	0	+	.	gene_id "ENSRNOG00000090008"; gene_version "1"; transcript_id "ENSRNOT00000146275"; transcript_version "1"; exon_number "2"; gene_source "ensembl"; gene_biotype "lncRNA"; transcript_source "ensembl"; transcript_biotype "lncRNA"; exon_id "ENSRNOE00000682291"; exon_version "1"; tag "Ensembl_canonical";
1	ensembl	exon	1603366	1606567	0	+	.	gene_id "ENSRNOG00000090008"; gene_version "1"; transcript_id "ENSRNOT00000168269"; transcript_version "1"; exon_number "3"; gene_source "ensembl"; gene_biotype "lncRNA"; transcript_source "ensembl"; transcript_biotype "lncRNA"; exon_id "ENSRNOE00000689589"; exon_version "1";
1	ensembl	exon	1604314	1604446	0	+	.	gene_id "ENSRNOG00000090008"; gene_version "1"; transcript_id "ENSRNOT00000142411"; transcript_version "1"; exon_number "2"; gene_source "ensembl"; gene_biotype "lncRNA"; transcript_source "ensembl"; transcript_biotype "lncRNA"; exon_id "ENSRNOE00000723757"; exon_version "1";
1	ensembl	exon	1604314	1609636	0	+	.	gene_id "ENSRNOG00000090008"; gene_version "1"; transcript_id "ENSRNOT00000146275"; transcript_version "1"; exon_number "3"; gene_source "ensembl"; gene_biotype "lncRNA"; transcript_source "ensembl"; transcript_biotype "lncRNA"; exon_id "ENSRNOE00000713071"; exon_version "1"; tag "Ensembl_canonical";
1	sraer114_es	exon	1606358	1606567	0.0275882211599153	+	.	gene_id "ENSRNOG00000090008"; transcript_id "ENSRNOG00000090008_tx_3"; exon_id "1_1606358_1606567_+"; exonnum "1"; txlen "602";
1	ensembl	exon	1606384	1609636	0	+	.	gene_id "ENSRNOG00000090008"; gene_version "1"; transcript_id "ENSRNOT00000142411"; transcript_version "1"; exon_number "3"; gene_source "ensembl"; gene_biotype "lncRNA"; transcript_source "ensembl"; transcript_biotype "lncRNA"; exon_id "ENSRNOE00000754578"; exon_version "1";
1	ensembl	exon	1623444	1624263	0	+	.	gene_id "ENSRNOG00000089890"; gene_version "1"; transcript_id "ENSRNOT00000142268"; transcript_version "1"; exon_number "1"; gene_source "ensembl"; gene_biotype "lncRNA"; transcript_source "ensembl"; transcript_biotype "lncRNA"; exon_id "ENSRNOE00000738379"; exon_version "1"; tag "Ensembl_canonical";
1	ensembl	gene	1623444	1624816	0	+	.	gene_id "ENSRNOG00000089890"; gene_version "1"; gene_source "ensembl"; gene_biotype "lncRNA";
1	ensembl	transcript	1623444	1624816	0	+	.	gene_id "ENSRNOG00000089890"; gene_version "1"; transcript_id "ENSRNOT00000142268"; transcript_version "1"; gene_source "ensembl"; gene_biotype "lncRNA"; transcript_source "ensembl"; transcript_biotype "lncRNA"; tag "Ensembl_canonical";
1	ensembl	exon	1624624	1624816	0	+	.	gene_id "ENSRNOG00000089890"; gene_version "1"; transcript_id "ENSRNOT00000142268"; transcript_version "1"; exon_number "2"; gene_source "ensembl"; gene_biotype "lncRNA"; transcript_source "ensembl"; transcript_biotype "lncRNA"; exon_id "ENSRNOE00000629891"; exon_version "2"; tag "Ensembl_canonical";
1	ensembl	exon	1628331	1628457	0	+	.	gene_id "ENSRNOG00000090008"; gene_version "1"; transcript_id "ENSRNOT00000168269"; transcript_version "1"; exon_number "4"; gene_source "ensembl"; gene_biotype "lncRNA"; transcript_source "ensembl"; transcript_biotype "lncRNA"; exon_id "ENSRNOE00000786125"; exon_version "1";
1	ENSEMBL114_rn	exon	1628331	1628457	0.0275882211599153	+	.	gene_id "ENSRNOG00000090008"; transcript_id "ENSRNOG00000090008_tx_3"; exon_id "1_1628331_1628457_+"; exonnum "2"; txlen "602";
1	ensembl	exon	1628649	1628709	0	+	.	gene_id "ENSRNOG00000090008"; gene_version "1"; transcript_id "ENSRNOT00000168269"; transcript_version "1"; exon_number "5"; gene_source "ensembl"; gene_biotype "lncRNA"; transcript_source "ensembl"; transcript_biotype "lncRNA"; exon_id "ENSRNOE00000812113"; exon_version "1";
1	ENSEMBL114_rn	exon	1628649	1628709	0.0275882211599153	+	.	gene_id "ENSRNOG00000090008"; transcript_id "ENSRNOG00000090008_tx_3"; exon_id "1_1628649_1628709_+"; exonnum "3"; txlen "602";
1	ensembl	exon	1629835	1629956	0	+	.	gene_id "ENSRNOG00000090008"; gene_version "1"; transcript_id "ENSRNOT00000168269"; transcript_version "1"; exon_number "6"; gene_source "ensembl"; gene_biotype "lncRNA"; transcript_source "ensembl"; transcript_biotype "lncRNA"; exon_id "ENSRNOE00000652580"; exon_version "2";
1	ENSEMBL114_rn	exon	1629835	1629956	0.0275882211599153	+	.	gene_id "ENSRNOG00000090008"; transcript_id "ENSRNOG00000090008_tx_3"; exon_id "1_1629835_1629956_+"; exonnum "4"; txlen "602";
1	ensembl	exon	1631992	1632073	0	+	.	gene_id "ENSRNOG00000090008"; gene_version "1"; transcript_id "ENSRNOT00000168269"; transcript_version "1"; exon_number "7"; gene_source "ensembl"; gene_biotype "lncRNA"; transcript_source "ensembl"; transcript_biotype "lncRNA"; exon_id "ENSRNOE00000733385"; exon_version "1";
1	ENSEMBL114_rn	exon	1631992	1632073	0.0275882211599153	+	.	gene_id "ENSRNOG00000090008"; transcript_id "ENSRNOG00000090008_tx_3"; exon_id "1_1631992_1632073_+"; exonnum "5"; txlen "602";
1	sraer114_es	exon	1646080	1646284	1.55206042951693	+	.	gene_id "sraer114_gene_8075"; transcript_id "sraer114_gene_8075_tx_1"; exon_id "1_1646080_1646284_+"; exonnum "1"; txlen "790";
1	sraer114_es	exon	1646080	1646284	0.244657645153148	+	.	gene_id "sraer114_gene_8075"; transcript_id "sraer114_gene_8075_tx_3"; exon_id "1_1646080_1646284_+"; exonnum "1"; txlen "926";
1	sraer114_es	exon	1646080	1646284	0.00813435843838634	+	.	gene_id "sraer114_gene_8075"; transcript_id "sraer114_gene_8075_tx_4"; exon_id "1_1646080_1646284_+"; exonnum "1"; txlen "986";
1	sraer114_mid	exon	1693442	1693501	0.00813435843838634	+	.	gene_id "sraer114_gene_8075"; transcript_id "sraer114_gene_8075_tx_4"; exon_id "1_1693442_1693501_+"; exonnum "2"; txlen "986";
1	sraer114_mid	exon	1697060	1697195	0.244657645153148	+	.	gene_id "sraer114_gene_8075"; transcript_id "sraer114_gene_8075_tx_3"; exon_id "1_1697060_1697195_+"; exonnum "2"; txlen "926";
1	sraer114_mid	exon	1697060	1697195	0.00813435843838634	+	.	gene_id "sraer114_gene_8075"; transcript_id "sraer114_gene_8075_tx_4"; exon_id "1_1697060_1697195_+"; exonnum "3"; txlen "986";
1	sraer114_mid	exon	1710183	1710405	1.55206042951693	+	.	gene_id "sraer114_gene_8075"; transcript_id "sraer114_gene_8075_tx_1"; exon_id "1_1710183_1710405_+"; exonnum "2"; txlen "790";
1	sraer114_mid	exon	1710183	1710405	0.244657645153148	+	.	gene_id "sraer114_gene_8075"; transcript_id "sraer114_gene_8075_tx_3"; exon_id "1_1710183_1710405_+"; exonnum "3"; txlen "926";
1	sraer114_mid	exon	1710183	1710405	0.00813435843838634	+	.	gene_id "sraer114_gene_8075"; transcript_id "sraer114_gene_8075_tx_4"; exon_id "1_1710183_1710405_+"; exonnum "4"; txlen "986";
1	sraer114_ss	exon	1716077	1716438	1.55206042951693	+	.	gene_id "sraer114_gene_8075"; transcript_id "sraer114_gene_8075_tx_1"; exon_id "1_1716077_1716438_+"; exonnum "3"; txlen "790";
1	sraer114_ss	exon	1716077	1716438	0.244657645153148	+	.	gene_id "sraer114_gene_8075"; transcript_id "sraer114_gene_8075_tx_3"; exon_id "1_1716077_1716438_+"; exonnum "4"; txlen "926";
1	sraer114_ss	exon	1716077	1716438	0.00813435843838634	+	.	gene_id "sraer114_gene_8075"; transcript_id "sraer114_gene_8075_tx_4"; exon_id "1_1716077_1716438_+"; exonnum "5"; txlen "986";
1	ensembl	exon	1787169	1787255	0	+	.	gene_id "ENSRNOG00000066157"; gene_version "2"; transcript_id "ENSRNOT00000116218"; transcript_version "2"; exon_number "1"; gene_source "ensembl"; gene_biotype "lncRNA"; transcript_source "ensembl"; transcript_biotype "lncRNA"; exon_id "ENSRNOE00000790983"; exon_version "1"; tag "Ensembl_canonical";
1	ensembl	gene	1787169	1793490	0	+	.	gene_id "ENSRNOG00000066157"; gene_version "2"; gene_source "ensembl"; gene_biotype "lncRNA";
1	ensembl	transcript	1787169	1793490	0	+	.	gene_id "ENSRNOG00000066157"; gene_version "2"; transcript_id "ENSRNOT00000116218"; transcript_version "2"; gene_source "ensembl"; gene_biotype "lncRNA"; transcript_source "ensembl"; transcript_biotype "lncRNA"; tag "Ensembl_canonical";
1	ensembl	exon	1790223	1790366	0	+	.	gene_id "ENSRNOG00000066157"; gene_version "2"; transcript_id "ENSRNOT00000116218"; transcript_version "2"; exon_number "2"; gene_source "ensembl"; gene_biotype "lncRNA"; transcript_source "ensembl"; transcript_biotype "lncRNA"; exon_id "ENSRNOE00000738483"; exon_version "1"; tag "Ensembl_canonical";
1	ensembl	exon	1790860	1790994	0	+	.	gene_id "ENSRNOG00000066157"; gene_version "2"; transcript_id "ENSRNOT00000116218"; transcript_version "2"; exon_number "3"; gene_source "ensembl"; gene_biotype "lncRNA"; transcript_source "ensembl"; transcript_biotype "lncRNA"; exon_id "ENSRNOE00000754423"; exon_version "1"; tag "Ensembl_canonical";
1	ensembl	exon	1791805	1793490	0	+	.	gene_id "ENSRNOG00000066157"; gene_version "2"; transcript_id "ENSRNOT00000116218"; transcript_version "2"; exon_number "4"; gene_source "ensembl"; gene_biotype "lncRNA"; transcript_source "ensembl"; transcript_biotype "lncRNA"; exon_id "ENSRNOE00000603512"; exon_version "2"; tag "Ensembl_canonical";
1	sraer114_es	exon	1792326	1792526	0.729307464362886	+	.	gene_id "ENSRNOG00000070917"; transcript_id "ENSRNOG00000070917_tx_7"; exon_id "1_1792326_1792526_+"; exonnum "1"; txlen "1273";
1	sraer114_es	exon	1792326	1792526	0.178704478022694	+	.	gene_id "ENSRNOG00000070917"; transcript_id "ENSRNOG00000070917_tx_8"; exon_id "1_1792326_1792526_+"; exonnum "1"; txlen "1342";
1	ensembl	five_prime_utr	1798294	1798514	0	+	.	gene_id "ENSRNOG00000070917"; gene_version "2"; transcript_id "ENSRNOT00000110441"; transcript_version "2"; gene_name "Zfp1007l2"; gene_source "ensembl"; gene_biotype "protein_coding"; transcript_name "Zfp1007l2-202"; transcript_source "ensembl"; transcript_biotype "protein_coding";
1	ensembl	exon	1798294	1798517	0	+	.	gene_id "ENSRNOG00000070917"; gene_version "2"; transcript_id "ENSRNOT00000099419"; transcript_version "2"; exon_number "1"; gene_name "Zfp1007l2"; gene_source "ensembl"; gene_biotype "protein_coding"; transcript_name "Zfp1007l2-201"; transcript_source "ensembl"; transcript_biotype "protein_coding"; exon_id "ENSRNOE00000684929"; exon_version "1"; tag "Ensembl_canonical";
1	ensembl	five_prime_utr	1798294	1798517	0	+	.	gene_id "ENSRNOG00000070917"; gene_version "2"; transcript_id "ENSRNOT00000099419"; transcript_version "2"; gene_name "Zfp1007l2"; gene_source "ensembl"; gene_biotype "protein_coding"; transcript_name "Zfp1007l2-201"; transcript_source "ensembl"; transcript_biotype "protein_coding"; tag "Ensembl_canonical";
1	ensembl	exon	1798294	1798517	0	+	.	gene_id "ENSRNOG00000070917"; gene_version "2"; transcript_id "ENSRNOT00000110441"; transcript_version "2"; exon_number "1"; gene_name "Zfp1007l2"; gene_source "ensembl"; gene_biotype "protein_coding"; transcript_name "Zfp1007l2-202"; transcript_source "ensembl"; transcript_biotype "protein_coding"; exon_id "ENSRNOE00000611264"; exon_version "2";
1	ENSEMBL114_rn	exon	1798294	1798517	2.66766936886395	+	.	gene_id "ENSRNOG00000070917"; transcript_id "ENSRNOG00000070917_tx_3"; exon_id "1_1798294_1798517_+"; exonnum "1"; txlen "705";
1	ENSEMBL114_rn	exon	1798294	1798517	0.729307464362886	+	.	gene_id "ENSRNOG00000070917"; transcript_id "ENSRNOG00000070917_tx_7"; exon_id "1_1798294_1798517_+"; exonnum "2"; txlen "1273";
1	ENSEMBL114_rn	exon	1798294	1798517	0.178704478022694	+	.	gene_id "ENSRNOG00000070917"; transcript_id "ENSRNOG00000070917_tx_8"; exon_id "1_1798294_1798517_+"; exonnum "2"; txlen "1342";
1	ensembl	gene	1798294	1809330	0	+	.	gene_id "ENSRNOG00000070917"; gene_version "2"; gene_name "Zfp1007l2"; gene_source "ensembl"; gene_biotype "protein_coding";
1	ensembl	transcript	1798294	1809330	0	+	.	gene_id "ENSRNOG00000070917"; gene_version "2"; transcript_id "ENSRNOT00000099419"; transcript_version "2"; gene_name "Zfp1007l2"; gene_source "ensembl"; gene_biotype "protein_coding"; transcript_name "Zfp1007l2-201"; transcript_source "ensembl"; transcript_biotype "protein_coding"; tag "Ensembl_canonical";
1	ensembl	transcript	1798294	1809330	0	+	.	gene_id "ENSRNOG00000070917"; gene_version "2"; transcript_id "ENSRNOT00000110441"; transcript_version "2"; gene_name "Zfp1007l2"; gene_source "ensembl"; gene_biotype "protein_coding"; transcript_name "Zfp1007l2-202"; transcript_source "ensembl"; transcript_biotype "protein_coding";
1	ensembl	CDS	1798515	1798517	0	+	0	gene_id "ENSRNOG00000070917"; gene_version "2"; transcript_id "ENSRNOT00000110441"; transcript_version "2"; exon_number "1"; gene_name "Zfp1007l2"; gene_source "ensembl"; gene_biotype "protein_coding"; transcript_name "Zfp1007l2-202"; transcript_source "ensembl"; transcript_biotype "protein_coding"; protein_id "ENSRNOP00000092602"; protein_version "1";
1	ensembl	start_codon	1798515	1798517	0	+	0	gene_id "ENSRNOG00000070917"; gene_version "2"; transcript_id "ENSRNOT00000110441"; transcript_version "2"; exon_number "1"; gene_name "Zfp1007l2"; gene_source "ensembl"; gene_biotype "protein_coding"; transcript_name "Zfp1007l2-202"; transcript_source "ensembl"; transcript_biotype "protein_coding";
1	ensembl	five_prime_utr	1802030	1802074	0	+	.	gene_id "ENSRNOG00000070917"; gene_version "2"; transcript_id "ENSRNOT00000099419"; transcript_version "2"; gene_name "Zfp1007l2"; gene_source "ensembl"; gene_biotype "protein_coding"; transcript_name "Zfp1007l2-201"; transcript_source "ensembl"; transcript_biotype "protein_coding"; tag "Ensembl_canonical";
1	ensembl	exon	1802030	1802098	0	+	.	gene_id "ENSRNOG00000070917"; gene_version "2"; transcript_id "ENSRNOT00000099419"; transcript_version "2"; exon_number "2"; gene_name "Zfp1007l2"; gene_source "ensembl"; gene_biotype "protein_coding"; transcript_name "Zfp1007l2-201"; transcript_source "ensembl"; transcript_biotype "protein_coding"; exon_id "ENSRNOE00000766804"; exon_version "1"; tag "Ensembl_canonical";
1	ENSEMBL114_rn	exon	1802030	1802098	0.178704478022694	+	.	gene_id "ENSRNOG00000070917"; transcript_id "ENSRNOG00000070917_tx_8"; exon_id "1_1802030_1802098_+"; exonnum "3"; txlen "1342";
1	ensembl	start_codon	1802075	1802077	0	+	0	gene_id "ENSRNOG00000070917"; gene_version "2"; transcript_id "ENSRNOT00000099419"; transcript_version "2"; exon_number "2"; gene_name "Zfp1007l2"; gene_source "ensembl"; gene_biotype "protein_coding"; transcript_name "Zfp1007l2-201"; transcript_source "ensembl"; transcript_biotype "protein_coding"; tag "Ensembl_canonical";
1	ensembl	CDS	1802075	1802098	0	+	0	gene_id "ENSRNOG00000070917"; gene_version "2"; transcript_id "ENSRNOT00000099419"; transcript_version "2"; exon_number "2"; gene_name "Zfp1007l2"; gene_source "ensembl"; gene_biotype "protein_coding"; transcript_name "Zfp1007l2-201"; transcript_source "ensembl"; transcript_biotype "protein_coding"; protein_id "ENSRNOP00000077421"; protein_version "2"; tag "Ensembl_canonical";
1	ensembl	exon	1802546	1802610	0	+	.	gene_id "ENSRNOG00000070917"; gene_version "2"; transcript_id "ENSRNOT00000148243"; transcript_version "1"; exon_number "1"; gene_name "Zfp1007l2"; gene_source "ensembl"; gene_biotype "protein_coding"; transcript_name "Zfp1007l2-203"; transcript_source "ensembl"; transcript_biotype "protein_coding"; exon_id "ENSRNOE00000737862"; exon_version "1";
1	ensembl	five_prime_utr	1802546	1802610	0	+	.	gene_id "ENSRNOG00000070917"; gene_version "2"; transcript_id "ENSRNOT00000148243"; transcript_version "1"; gene_name "Zfp1007l2"; gene_source "ensembl"; gene_biotype "protein_coding"; transcript_name "Zfp1007l2-203"; transcript_source "ensembl"; transcript_biotype "protein_coding";
1	ensembl	transcript	1802546	1809330	0	+	.	gene_id "ENSRNOG00000070917"; gene_version "2"; transcript_id "ENSRNOT00000148243"; transcript_version "1"; gene_name "Zfp1007l2"; gene_source "ensembl"; gene_biotype "protein_coding"; transcript_name "Zfp1007l2-203"; transcript_source "ensembl"; transcript_biotype "protein_coding";
1	ensembl	exon	1803982	1804022	0	+	.	gene_id "ENSRNOG00000070917"; gene_version "2"; transcript_id "ENSRNOT00000148243"; transcript_version "1"; exon_number "2"; gene_name "Zfp1007l2"; gene_source "ensembl"; gene_biotype "protein_coding"; transcript_name "Zfp1007l2-203"; transcript_source "ensembl"; transcript_biotype "protein_coding"; exon_id "ENSRNOE00000731501"; exon_version "1";
1	ensembl	five_prime_utr	1803982	1804022	0	+	.	gene_id "ENSRNOG00000070917"; gene_version "2"; transcript_id "ENSRNOT00000148243"; transcript_version "1"; gene_name "Zfp1007l2"; gene_source "ensembl"; gene_biotype "protein_coding"; transcript_name "Zfp1007l2-203"; transcript_source "ensembl"; transcript_biotype "protein_coding";
1	ensembl	five_prime_utr	1805102	1805194	0	+	.	gene_id "ENSRNOG00000070917"; gene_version "2"; transcript_id "ENSRNOT00000148243"; transcript_version "1"; gene_name "Zfp1007l2"; gene_source "ensembl"; gene_biotype "protein_coding"; transcript_name "Zfp1007l2-203"; transcript_source "ensembl"; transcript_biotype "protein_coding";
1	ensembl	exon	1805102	1805228	0	+	.	gene_id "ENSRNOG00000070917"; gene_version "2"; transcript_id "ENSRNOT00000148243"; transcript_version "1"; exon_number "3"; gene_name "Zfp1007l2"; gene_source "ensembl"; gene_biotype "protein_coding"; transcript_name "Zfp1007l2-203"; transcript_source "ensembl"; transcript_biotype "protein_coding"; exon_id "ENSRNOE00000802136"; exon_version "1";
1	ensembl	exon	1805102	1805228	0	+	.	gene_id "ENSRNOG00000070917"; gene_version "2"; transcript_id "ENSRNOT00000099419"; transcript_version "2"; exon_number "3"; gene_name "Zfp1007l2"; gene_source "ensembl"; gene_biotype "protein_coding"; transcript_name "Zfp1007l2-201"; transcript_source "ensembl"; transcript_biotype "protein_coding"; exon_id "ENSRNOE00000627928"; exon_version "1"; tag "Ensembl_canonical";
1	ensembl	CDS	1805102	1805228	0	+	0	gene_id "ENSRNOG00000070917"; gene_version "2"; transcript_id "ENSRNOT00000099419"; transcript_version "2"; exon_number "3"; gene_name "Zfp1007l2"; gene_source "ensembl"; gene_biotype "protein_coding"; transcript_name "Zfp1007l2-201"; transcript_source "ensembl"; transcript_biotype "protein_coding"; protein_id "ENSRNOP00000077421"; protein_version "2"; tag "Ensembl_canonical";
1	ensembl	exon	1805102	1805228	0	+	.	gene_id "ENSRNOG00000070917"; gene_version "2"; transcript_id "ENSRNOT00000110441"; transcript_version "2"; exon_number "2"; gene_name "Zfp1007l2"; gene_source "ensembl"; gene_biotype "protein_coding"; transcript_name "Zfp1007l2-202"; transcript_source "ensembl"; transcript_biotype "protein_coding"; exon_id "ENSRNOE00000627928"; exon_version "1";
1	ensembl	CDS	1805102	1805228	0	+	0	gene_id "ENSRNOG00000070917"; gene_version "2"; transcript_id "ENSRNOT00000110441"; transcript_version "2"; exon_number "2"; gene_name "Zfp1007l2"; gene_source "ensembl"; gene_biotype "protein_coding"; transcript_name "Zfp1007l2-202"; transcript_source "ensembl"; transcript_biotype "protein_coding"; protein_id "ENSRNOP00000092602"; protein_version "1";
1	ENSEMBL114_rn	exon	1805102	1805228	2.66766936886395	+	.	gene_id "ENSRNOG00000070917"; transcript_id "ENSRNOG00000070917_tx_3"; exon_id "1_1805102_1805228_+"; exonnum "2"; txlen "705";
1	ENSEMBL114_rn	exon	1805102	1805228	0.729307464362886	+	.	gene_id "ENSRNOG00000070917"; transcript_id "ENSRNOG00000070917_tx_7"; exon_id "1_1805102_1805228_+"; exonnum "3"; txlen "1273";
1	ENSEMBL114_rn	exon	1805102	1805228	0.178704478022694	+	.	gene_id "ENSRNOG00000070917"; transcript_id "ENSRNOG00000070917_tx_8"; exon_id "1_1805102_1805228_+"; exonnum "4"; txlen "1342";
1	ensembl	start_codon	1805195	1805197	0	+	0	gene_id "ENSRNOG00000070917"; gene_version "2"; transcript_id "ENSRNOT00000148243"; transcript_version "1"; exon_number "3"; gene_name "Zfp1007l2"; gene_source "ensembl"; gene_biotype "protein_coding"; transcript_name "Zfp1007l2-203"; transcript_source "ensembl"; transcript_biotype "protein_coding";
1	ensembl	CDS	1805195	1805228	0	+	0	gene_id "ENSRNOG00000070917"; gene_version "2"; transcript_id "ENSRNOT00000148243"; transcript_version "1"; exon_number "3"; gene_name "Zfp1007l2"; gene_source "ensembl"; gene_biotype "protein_coding"; transcript_name "Zfp1007l2-203"; transcript_source "ensembl"; transcript_biotype "protein_coding"; protein_id "ENSRNOP00000112231"; protein_version "1";
1	ensembl	exon	1805420	1805480	0	+	.	gene_id "ENSRNOG00000070917"; gene_version "2"; transcript_id "ENSRNOT00000148243"; transcript_version "1"; exon_number "4"; gene_name "Zfp1007l2"; gene_source "ensembl"; gene_biotype "protein_coding"; transcript_name "Zfp1007l2-203"; transcript_source "ensembl"; transcript_biotype "protein_coding"; exon_id "ENSRNOE00000662322"; exon_version "1";
1	ensembl	CDS	1805420	1805480	0	+	2	gene_id "ENSRNOG00000070917"; gene_version "2"; transcript_id "ENSRNOT00000148243"; transcript_version "1"; exon_number "4"; gene_name "Zfp1007l2"; gene_source "ensembl"; gene_biotype "protein_coding"; transcript_name "Zfp1007l2-203"; transcript_source "ensembl"; transcript_biotype "protein_coding"; protein_id "ENSRNOP00000112231"; protein_version "1";
1	ensembl	exon	1805420	1805480	0	+	.	gene_id "ENSRNOG00000070917"; gene_version "2"; transcript_id "ENSRNOT00000099419"; transcript_version "2"; exon_number "4"; gene_name "Zfp1007l2"; gene_source "ensembl"; gene_biotype "protein_coding"; transcript_name "Zfp1007l2-201"; transcript_source "ensembl"; transcript_biotype "protein_coding"; exon_id "ENSRNOE00000662322"; exon_version "1"; tag "Ensembl_canonical";
1	ensembl	CDS	1805420	1805480	0	+	2	gene_id "ENSRNOG00000070917"; gene_version "2"; transcript_id "ENSRNOT00000099419"; transcript_version "2"; exon_number "4"; gene_name "Zfp1007l2"; gene_source "ensembl"; gene_biotype "protein_coding"; transcript_name "Zfp1007l2-201"; transcript_source "ensembl"; transcript_biotype "protein_coding"; protein_id "ENSRNOP00000077421"; protein_version "2"; tag "Ensembl_canonical";
1	ensembl	exon	1805420	1805480	0	+	.	gene_id "ENSRNOG00000070917"; gene_version "2"; transcript_id "ENSRNOT00000110441"; transcript_version "2"; exon_number "3"; gene_name "Zfp1007l2"; gene_source "ensembl"; gene_biotype "protein_coding"; transcript_name "Zfp1007l2-202"; transcript_source "ensembl"; transcript_biotype "protein_coding"; exon_id "ENSRNOE00000662322"; exon_version "1";
1	ensembl	CDS	1805420	1805480	0	+	2	gene_id "ENSRNOG00000070917"; gene_version "2"; transcript_id "ENSRNOT00000110441"; transcript_version "2"; exon_number "3"; gene_name "Zfp1007l2"; gene_source "ensembl"; gene_biotype "protein_coding"; transcript_name "Zfp1007l2-202"; transcript_source "ensembl"; transcript_biotype "protein_coding"; protein_id "ENSRNOP00000092602"; protein_version "1";
1	ENSEMBL114_rn	exon	1805420	1805480	2.66766936886395	+	.	gene_id "ENSRNOG00000070917"; transcript_id "ENSRNOG00000070917_tx_3"; exon_id "1_1805420_1805480_+"; exonnum "3"; txlen "705";
1	ENSEMBL114_rn	exon	1805420	1805480	0.729307464362886	+	.	gene_id "ENSRNOG00000070917"; transcript_id "ENSRNOG00000070917_tx_7"; exon_id "1_1805420_1805480_+"; exonnum "4"; txlen "1273";
1	ENSEMBL114_rn	exon	1805420	1805480	0.178704478022694	+	.	gene_id "ENSRNOG00000070917"; transcript_id "ENSRNOG00000070917_tx_8"; exon_id "1_1805420_1805480_+"; exonnum "5"; txlen "1342";
1	sraer114_ss	exon	1806029	1806321	2.66766936886395	+	.	gene_id "ENSRNOG00000070917"; transcript_id "ENSRNOG00000070917_tx_3"; exon_id "1_1806029_1806321_+"; exonnum "4"; txlen "705";
1	ensembl	exon	1806616	1807275	0	+	.	gene_id "ENSRNOG00000070917"; gene_version "2"; transcript_id "ENSRNOT00000148243"; transcript_version "1"; exon_number "5"; gene_name "Zfp1007l2"; gene_source "ensembl"; gene_biotype "protein_coding"; transcript_name "Zfp1007l2-203"; transcript_source "ensembl"; transcript_biotype "protein_coding"; exon_id "ENSRNOE00000656323"; exon_version "2";
1	ensembl	CDS	1806616	1807275	0	+	1	gene_id "ENSRNOG00000070917"; gene_version "2"; transcript_id "ENSRNOT00000148243"; transcript_version "1"; exon_number "5"; gene_name "Zfp1007l2"; gene_source "ensembl"; gene_biotype "protein_coding"; transcript_name "Zfp1007l2-203"; transcript_source "ensembl"; transcript_biotype "protein_coding"; protein_id "ENSRNOP00000112231"; protein_version "1";
1	ENSEMBL114_rn	exon	1806616	1807275	0.729307464362886	+	.	gene_id "ENSRNOG00000070917"; transcript_id "ENSRNOG00000070917_tx_7"; exon_id "1_1806616_1807275_+"; exonnum "5"; txlen "1273";
1	ENSEMBL114_rn	exon	1806616	1807275	0.178704478022694	+	.	gene_id "ENSRNOG00000070917"; transcript_id "ENSRNOG00000070917_tx_8"; exon_id "1_1806616_1807275_+"; exonnum "6"; txlen "1342";
1	ensembl	CDS	1806616	1808326	0	+	1	gene_id "ENSRNOG00000070917"; gene_version "2"; transcript_id "ENSRNOT00000099419"; transcript_version "2"; exon_number "5"; gene_name "Zfp1007l2"; gene_source "ensembl"; gene_biotype "protein_coding"; transcript_name "Zfp1007l2-201"; transcript_source "ensembl"; transcript_biotype "protein_coding"; protein_id "ENSRNOP00000077421"; protein_version "2"; tag "Ensembl_canonical";
1	ensembl	CDS	1806616	1808326	0	+	1	gene_id "ENSRNOG00000070917"; gene_version "2"; transcript_id "ENSRNOT00000110441"; transcript_version "2"; exon_number "4"; gene_name "Zfp1007l2"; gene_source "ensembl"; gene_biotype "protein_coding"; transcript_name "Zfp1007l2-202"; transcript_source "ensembl"; transcript_biotype "protein_coding"; protein_id "ENSRNOP00000092602"; protein_version "1";
1	ensembl	exon	1806616	1809330	0	+	.	gene_id "ENSRNOG00000070917"; gene_version "2"; transcript_id "ENSRNOT00000099419"; transcript_version "2"; exon_number "5"; gene_name "Zfp1007l2"; gene_source "ensembl"; gene_biotype "protein_coding"; transcript_name "Zfp1007l2-201"; transcript_source "ensembl"; transcript_biotype "protein_coding"; exon_id "ENSRNOE00000587064"; exon_version "2"; tag "Ensembl_canonical";
1	ensembl	exon	1806616	1809330	0	+	.	gene_id "ENSRNOG00000070917"; gene_version "2"; transcript_id "ENSRNOT00000110441"; transcript_version "2"; exon_number "4"; gene_name "Zfp1007l2"; gene_source "ensembl"; gene_biotype "protein_coding"; transcript_name "Zfp1007l2-202"; transcript_source "ensembl"; transcript_biotype "protein_coding"; exon_id "ENSRNOE00000587064"; exon_version "2";
1	ensembl	CDS	1807612	1808326	0	+	1	gene_id "ENSRNOG00000070917"; gene_version "2"; transcript_id "ENSRNOT00000148243"; transcript_version "1"; exon_number "6"; gene_name "Zfp1007l2"; gene_source "ensembl"; gene_biotype "protein_coding"; transcript_name "Zfp1007l2-203"; transcript_source "ensembl"; transcript_biotype "protein_coding"; protein_id "ENSRNOP00000112231"; protein_version "1";
1	ensembl	exon	1807612	1809330	0	+	.	gene_id "ENSRNOG00000070917"; gene_version "2"; transcript_id "ENSRNOT00000148243"; transcript_version "1"; exon_number "6"; gene_name "Zfp1007l2"; gene_source "ensembl"; gene_biotype "protein_coding"; transcript_name "Zfp1007l2-203"; transcript_source "ensembl"; transcript_biotype "protein_coding"; exon_id "ENSRNOE00000625431"; exon_version "2";
1	ensembl	stop_codon	1808327	1808329	0	+	0	gene_id "ENSRNOG00000070917"; gene_version "2"; transcript_id "ENSRNOT00000148243"; transcript_version "1"; exon_number "6"; gene_name "Zfp1007l2"; gene_source "ensembl"; gene_biotype "protein_coding"; transcript_name "Zfp1007l2-203"; transcript_source "ensembl"; transcript_biotype "protein_coding";
1	ensembl	stop_codon	1808327	1808329	0	+	0	gene_id "ENSRNOG00000070917"; gene_version "2"; transcript_id "ENSRNOT00000099419"; transcript_version "2"; exon_number "5"; gene_name "Zfp1007l2"; gene_source "ensembl"; gene_biotype "protein_coding"; transcript_name "Zfp1007l2-201"; transcript_source "ensembl"; transcript_biotype "protein_coding"; tag "Ensembl_canonical";
1	ensembl	stop_codon	1808327	1808329	0	+	0	gene_id "ENSRNOG00000070917"; gene_version "2"; transcript_id "ENSRNOT00000110441"; transcript_version "2"; exon_number "4"; gene_name "Zfp1007l2"; gene_source "ensembl"; gene_biotype "protein_coding"; transcript_name "Zfp1007l2-202"; transcript_source "ensembl"; transcript_biotype "protein_coding";
1	ensembl	three_prime_utr	1808330	1809330	0	+	.	gene_id "ENSRNOG00000070917"; gene_version "2"; transcript_id "ENSRNOT00000148243"; transcript_version "1"; gene_name "Zfp1007l2"; gene_source "ensembl"; gene_biotype "protein_coding"; transcript_name "Zfp1007l2-203"; transcript_source "ensembl"; transcript_biotype "protein_coding";
1	ensembl	three_prime_utr	1808330	1809330	0	+	.	gene_id "ENSRNOG00000070917"; gene_version "2"; transcript_id "ENSRNOT00000099419"; transcript_version "2"; gene_name "Zfp1007l2"; gene_source "ensembl"; gene_biotype "protein_coding"; transcript_name "Zfp1007l2-201"; transcript_source "ensembl"; transcript_biotype "protein_coding"; tag "Ensembl_canonical";
1	ensembl	three_prime_utr	1808330	1809330	0	+	.	gene_id "ENSRNOG00000070917"; gene_version "2"; transcript_id "ENSRNOT00000110441"; transcript_version "2"; gene_name "Zfp1007l2"; gene_source "ensembl"; gene_biotype "protein_coding"; transcript_name "Zfp1007l2-202"; transcript_source "ensembl"; transcript_biotype "protein_coding";
1	sraer114_es	exon	1830421	1830506	1.11190305643498	+	.	gene_id "ENSRNOG00000070917"; transcript_id "ENSRNOG00000070917_tx_6"; exon_id "1_1830421_1830506_+"; exonnum "1"; txlen "1085";
1	sraer114_mid	exon	1845510	1845636	1.11190305643498	+	.	gene_id "ENSRNOG00000070917"; transcript_id "ENSRNOG00000070917_tx_6"; exon_id "1_1845510_1845636_+"; exonnum "2"; txlen "1085";
1	sraer114_mid	exon	1845828	1845888	1.11190305643498	+	.	gene_id "ENSRNOG00000070917"; transcript_id "ENSRNOG00000070917_tx_6"; exon_id "1_1845828_1845888_+"; exonnum "3"; txlen "1085";
1	sraer114_ss	exon	1847117	1847927	1.11190305643498	+	.	gene_id "ENSRNOG00000070917"; transcript_id "ENSRNOG00000070917_tx_6"; exon_id "1_1847117_1847927_+"; exonnum "4"; txlen "1085";
1	ensembl	five_prime_utr	1976820	1976915	0	+	.	gene_id "ENSRNOG00000076154"; gene_version "1"; transcript_id "ENSRNOT00000111903"; transcript_version "2"; gene_source "ensembl"; gene_biotype "protein_coding"; transcript_source "ensembl"; transcript_biotype "protein_coding"; tag "Ensembl_canonical";
1	ensembl	exon	1976820	1977623	0	+	.	gene_id "ENSRNOG00000076154"; gene_version "1"; transcript_id "ENSRNOT00000111903"; transcript_version "2"; exon_number "1"; gene_source "ensembl"; gene_biotype "protein_coding"; transcript_source "ensembl"; transcript_biotype "protein_coding"; exon_id "ENSRNOE00000578867"; exon_version "3"; tag "Ensembl_canonical";
1	ensembl	gene	1976820	1982220	0	+	.	gene_id "ENSRNOG00000076154"; gene_version "1"; gene_source "ensembl"; gene_biotype "protein_coding";
1	ensembl	transcript	1976820	1982220	0	+	.	gene_id "ENSRNOG00000076154"; gene_version "1"; transcript_id "ENSRNOT00000111903"; transcript_version "2"; gene_source "ensembl"; gene_biotype "protein_coding"; transcript_source "ensembl"; transcript_biotype "protein_coding"; tag "Ensembl_canonical";
1	ensembl	start_codon	1976916	1976918	0	+	0	gene_id "ENSRNOG00000076154"; gene_version "1"; transcript_id "ENSRNOT00000111903"; transcript_version "2"; exon_number "1"; gene_source "ensembl"; gene_biotype "protein_coding"; transcript_source "ensembl"; transcript_biotype "protein_coding"; tag "Ensembl_canonical";
1	ensembl	CDS	1976916	1977623	0	+	0	gene_id "ENSRNOG00000076154"; gene_version "1"; transcript_id "ENSRNOT00000111903"; transcript_version "2"; exon_number "1"; gene_source "ensembl"; gene_biotype "protein_coding"; transcript_source "ensembl"; transcript_biotype "protein_coding"; protein_id "ENSRNOP00000093781"; protein_version "2"; tag "Ensembl_canonical";
1	ensembl	exon	1978604	1978828	0	+	.	gene_id "ENSRNOG00000076154"; gene_version "1"; transcript_id "ENSRNOT00000111903"; transcript_version "2"; exon_number "2"; gene_source "ensembl"; gene_biotype "protein_coding"; transcript_source "ensembl"; transcript_biotype "protein_coding"; exon_id "ENSRNOE00000579718"; exon_version "3"; tag "Ensembl_canonical";
1	ensembl	CDS	1978604	1978828	0	+	0	gene_id "ENSRNOG00000076154"; gene_version "1"; transcript_id "ENSRNOT00000111903"; transcript_version "2"; exon_number "2"; gene_source "ensembl"; gene_biotype "protein_coding"; transcript_source "ensembl"; transcript_biotype "protein_coding"; protein_id "ENSRNOP00000093781"; protein_version "2"; tag "Ensembl_canonical";
1	ensembl	exon	1980071	1980194	0	+	.	gene_id "ENSRNOG00000076154"; gene_version "1"; transcript_id "ENSRNOT00000111903"; transcript_version "2"; exon_number "3"; gene_source "ensembl"; gene_biotype "protein_coding"; transcript_source "ensembl"; transcript_biotype "protein_coding"; exon_id "ENSRNOE00000584325"; exon_version "2"; tag "Ensembl_canonical";
1	ensembl	CDS	1980071	1980194	0	+	0	gene_id "ENSRNOG00000076154"; gene_version "1"; transcript_id "ENSRNOT00000111903"; transcript_version "2"; exon_number "3"; gene_source "ensembl"; gene_biotype "protein_coding"; transcript_source "ensembl"; transcript_biotype "protein_coding"; protein_id "ENSRNOP00000093781"; protein_version "2"; tag "Ensembl_canonical";
1	ensembl	CDS	1981337	1982217	0	+	2	gene_id "ENSRNOG00000076154"; gene_version "1"; transcript_id "ENSRNOT00000111903"; transcript_version "2"; exon_number "4"; gene_source "ensembl"; gene_biotype "protein_coding"; transcript_source "ensembl"; transcript_biotype "protein_coding"; protein_id "ENSRNOP00000093781"; protein_version "2"; tag "Ensembl_canonical";
1	ensembl	exon	1981337	1982220	0	+	.	gene_id "ENSRNOG00000076154"; gene_version "1"; transcript_id "ENSRNOT00000111903"; transcript_version "2"; exon_number "4"; gene_source "ensembl"; gene_biotype "protein_coding"; transcript_source "ensembl"; transcript_biotype "protein_coding"; exon_id "ENSRNOE00000739319"; exon_version "1"; tag "Ensembl_canonical";
1	ensembl	stop_codon	1982218	1982220	0	+	0	gene_id "ENSRNOG00000076154"; gene_version "1"; transcript_id "ENSRNOT00000111903"; transcript_version "2"; exon_number "4"; gene_source "ensembl"; gene_biotype "protein_coding"; transcript_source "ensembl"; transcript_biotype "protein_coding"; tag "Ensembl_canonical";
1	ensembl	exon	2116797	2117225	0	+	.	gene_id "ENSRNOG00000082354"; gene_version "1"; transcript_id "ENSRNOT00000149761"; transcript_version "1"; exon_number "1"; gene_source "ensembl"; gene_biotype "lncRNA"; transcript_source "ensembl"; transcript_biotype "lncRNA"; exon_id "ENSRNOE00000716256"; exon_version "1"; tag "Ensembl_canonical";
1	ensembl	gene	2116797	2142472	0	+	.	gene_id "ENSRNOG00000082354"; gene_version "1"; gene_source "ensembl"; gene_biotype "lncRNA";
1	ensembl	transcript	2116797	2142472	0	+	.	gene_id "ENSRNOG00000082354"; gene_version "1"; transcript_id "ENSRNOT00000149761"; transcript_version "1"; gene_source "ensembl"; gene_biotype "lncRNA"; transcript_source "ensembl"; transcript_biotype "lncRNA"; tag "Ensembl_canonical";
1	sraer114_es	exon	2140312	2140344	0.00830970516864918	+	.	gene_id "ENSRNOG00000082354"; transcript_id "ENSRNOG00000082354_tx_4"; exon_id "1_2140312_2140344_+"; exonnum "1"; txlen "539";
1	ensembl	exon	2140818	2140939	0	+	.	gene_id "ENSRNOG00000082354"; gene_version "1"; transcript_id "ENSRNOT00000149761"; transcript_version "1"; exon_number "2"; gene_source "ensembl"; gene_biotype "lncRNA"; transcript_source "ensembl"; transcript_biotype "lncRNA"; exon_id "ENSRNOE00000767207"; exon_version "1"; tag "Ensembl_canonical";
1	ENSEMBL114_rn	exon	2140818	2140939	0.00830970516864918	+	.	gene_id "ENSRNOG00000082354"; transcript_id "ENSRNOG00000082354_tx_4"; exon_id "1_2140818_2140939_+"; exonnum "2"; txlen "539";
1	ensembl	exon	2142089	2142472	0	+	.	gene_id "ENSRNOG00000082354"; gene_version "1"; transcript_id "ENSRNOT00000149761"; transcript_version "1"; exon_number "3"; gene_source "ensembl"; gene_biotype "lncRNA"; transcript_source "ensembl"; transcript_biotype "lncRNA"; exon_id "ENSRNOE00000705547"; exon_version "1"; tag "Ensembl_canonical";
1	ENSEMBL114_rn	exon	2142089	2142472	0.00830970516864918	+	.	gene_id "ENSRNOG00000082354"; transcript_id "ENSRNOG00000082354_tx_4"; exon_id "1_2142089_2142472_+"; exonnum "3"; txlen "539";
1	sraer114_es	exon	2148948	2149221	0.00897448158214111	+	.	gene_id "ENSRNOG00000082354"; transcript_id "ENSRNOG00000082354_tx_3"; exon_id "1_2148948_2149221_+"; exonnum "1"; txlen "512";
1	sraer114_ss	exon	2167455	2167692	0.00897448158214111	+	.	gene_id "ENSRNOG00000082354"; transcript_id "ENSRNOG00000082354_tx_3"; exon_id "1_2167455_2167692_+"; exonnum "2"; txlen "512";
1	ensembl	exon	2325980	2326185	0	+	.	gene_id "ENSRNOG00000080262"; gene_version "1"; transcript_id "ENSRNOT00000168614"; transcript_version "1"; exon_number "1"; gene_source "ensembl"; gene_biotype "protein_coding"; transcript_source "ensembl"; transcript_biotype "protein_coding"; exon_id "ENSRNOE00000677414"; exon_version "1"; tag "Ensembl_canonical";
1	ensembl	five_prime_utr	2325980	2326185	0	+	.	gene_id "ENSRNOG00000080262"; gene_version "1"; transcript_id "ENSRNOT00000168614"; transcript_version "1"; gene_source "ensembl"; gene_biotype "protein_coding"; transcript_source "ensembl"; transcript_biotype "protein_coding"; tag "Ensembl_canonical";
1	ensembl	gene	2325980	2334806	0	+	.	gene_id "ENSRNOG00000080262"; gene_version "1"; gene_source "ensembl"; gene_biotype "protein_coding";
1	ensembl	transcript	2325980	2334806	0	+	.	gene_id "ENSRNOG00000080262"; gene_version "1"; transcript_id "ENSRNOT00000168614"; transcript_version "1"; gene_source "ensembl"; gene_biotype "protein_coding"; transcript_source "ensembl"; transcript_biotype "protein_coding"; tag "Ensembl_canonical";
1	ensembl	exon	2328800	2329082	0	+	.	gene_id "ENSRNOG00000080262"; gene_version "1"; transcript_id "ENSRNOT00000168614"; transcript_version "1"; exon_number "2"; gene_source "ensembl"; gene_biotype "protein_coding"; transcript_source "ensembl"; transcript_biotype "protein_coding"; exon_id "ENSRNOE00000499640"; exon_version "4"; tag "Ensembl_canonical";
1	ensembl	five_prime_utr	2328800	2329082	0	+	.	gene_id "ENSRNOG00000080262"; gene_version "1"; transcript_id "ENSRNOT00000168614"; transcript_version "1"; gene_source "ensembl"; gene_biotype "protein_coding"; transcript_source "ensembl"; transcript_biotype "protein_coding"; tag "Ensembl_canonical";
1	ensembl	five_prime_utr	2329562	2329657	0	+	.	gene_id "ENSRNOG00000080262"; gene_version "1"; transcript_id "ENSRNOT00000168614"; transcript_version "1"; gene_source "ensembl"; gene_biotype "protein_coding"; transcript_source "ensembl"; transcript_biotype "protein_coding"; tag "Ensembl_canonical";
1	ensembl	exon	2329562	2330365	0	+	.	gene_id "ENSRNOG00000080262"; gene_version "1"; transcript_id "ENSRNOT00000168614"; transcript_version "1"; exon_number "3"; gene_source "ensembl"; gene_biotype "protein_coding"; transcript_source "ensembl"; transcript_biotype "protein_coding"; exon_id "ENSRNOE00000805204"; exon_version "1"; tag "Ensembl_canonical";
1	ensembl	start_codon	2329658	2329660	0	+	0	gene_id "ENSRNOG00000080262"; gene_version "1"; transcript_id "ENSRNOT00000168614"; transcript_version "1"; exon_number "3"; gene_source "ensembl"; gene_biotype "protein_coding"; transcript_source "ensembl"; transcript_biotype "protein_coding"; tag "Ensembl_canonical";
1	ensembl	CDS	2329658	2330365	0	+	0	gene_id "ENSRNOG00000080262"; gene_version "1"; transcript_id "ENSRNOT00000168614"; transcript_version "1"; exon_number "3"; gene_source "ensembl"; gene_biotype "protein_coding"; transcript_source "ensembl"; transcript_biotype "protein_coding"; protein_id "ENSRNOP00000106270"; protein_version "1"; tag "Ensembl_canonical";
1	ensembl	exon	2331218	2331442	0	+	.	gene_id "ENSRNOG00000080262"; gene_version "1"; transcript_id "ENSRNOT00000168614"; transcript_version "1"; exon_number "4"; gene_source "ensembl"; gene_biotype "protein_coding"; transcript_source "ensembl"; transcript_biotype "protein_coding"; exon_id "ENSRNOE00000806264"; exon_version "1"; tag "Ensembl_canonical";
1	ensembl	CDS	2331218	2331442	0	+	0	gene_id "ENSRNOG00000080262"; gene_version "1"; transcript_id "ENSRNOT00000168614"; transcript_version "1"; exon_number "4"; gene_source "ensembl"; gene_biotype "protein_coding"; transcript_source "ensembl"; transcript_biotype "protein_coding"; protein_id "ENSRNOP00000106270"; protein_version "1"; tag "Ensembl_canonical";
1	ensembl	exon	2332638	2332761	0	+	.	gene_id "ENSRNOG00000080262"; gene_version "1"; transcript_id "ENSRNOT00000168614"; transcript_version "1"; exon_number "5"; gene_source "ensembl"; gene_biotype "protein_coding"; transcript_source "ensembl"; transcript_biotype "protein_coding"; exon_id "ENSRNOE00000796650"; exon_version "1"; tag "Ensembl_canonical";
1	ensembl	CDS	2332638	2332761	0	+	0	gene_id "ENSRNOG00000080262"; gene_version "1"; transcript_id "ENSRNOT00000168614"; transcript_version "1"; exon_number "5"; gene_source "ensembl"; gene_biotype "protein_coding"; transcript_source "ensembl"; transcript_biotype "protein_coding"; protein_id "ENSRNOP00000106270"; protein_version "1"; tag "Ensembl_canonical";
1	ensembl	exon	2333921	2334765	0	+	.	gene_id "ENSRNOG00000080262"; gene_version "1"; transcript_id "ENSRNOT00000168614"; transcript_version "1"; exon_number "6"; gene_source "ensembl"; gene_biotype "protein_coding"; transcript_source "ensembl"; transcript_biotype "protein_coding"; exon_id "ENSRNOE00000769891"; exon_version "1"; tag "Ensembl_canonical";
1	ensembl	CDS	2333921	2334765	0	+	2	gene_id "ENSRNOG00000080262"; gene_version "1"; transcript_id "ENSRNOT00000168614"; transcript_version "1"; exon_number "6"; gene_source "ensembl"; gene_biotype "protein_coding"; transcript_source "ensembl"; transcript_biotype "protein_coding"; protein_id "ENSRNOP00000106270"; protein_version "1"; tag "Ensembl_canonical";
1	ensembl	CDS	2334768	2334803	0	+	0	gene_id "ENSRNOG00000080262"; gene_version "1"; transcript_id "ENSRNOT00000168614"; transcript_version "1"; exon_number "7"; gene_source "ensembl"; gene_biotype "protein_coding"; transcript_source "ensembl"; transcript_biotype "protein_coding"; protein_id "ENSRNOP00000106270"; protein_version "1"; tag "Ensembl_canonical";
1	ensembl	exon	2334768	2334806	0	+	.	gene_id "ENSRNOG00000080262"; gene_version "1"; transcript_id "ENSRNOT00000168614"; transcript_version "1"; exon_number "7"; gene_source "ensembl"; gene_biotype "protein_coding"; transcript_source "ensembl"; transcript_biotype "protein_coding"; exon_id "ENSRNOE00000588359"; exon_version "2"; tag "Ensembl_canonical";
1	ensembl	stop_codon	2334804	2334806	0	+	0	gene_id "ENSRNOG00000080262"; gene_version "1"; transcript_id "ENSRNOT00000168614"; transcript_version "1"; exon_number "7"; gene_source "ensembl"; gene_biotype "protein_coding"; transcript_source "ensembl"; transcript_biotype "protein_coding"; tag "Ensembl_canonical";
1	ensembl	five_prime_utr	2353345	2353352	0	+	.	gene_id "ENSRNOG00000084292"; gene_version "1"; transcript_id "ENSRNOT00000161904"; transcript_version "1"; gene_source "ensembl"; gene_biotype "protein_coding"; transcript_source "ensembl"; transcript_biotype "protein_coding"; tag "Ensembl_canonical";
1	ensembl	exon	2353345	2354550	0	+	.	gene_id "ENSRNOG00000084292"; gene_version "1"; transcript_id "ENSRNOT00000161904"; transcript_version "1"; exon_number "1"; gene_source "ensembl"; gene_biotype "protein_coding"; transcript_source "ensembl"; transcript_biotype "protein_coding"; exon_id "ENSRNOE00000793738"; exon_version "1"; tag "Ensembl_canonical";
1	ensembl	gene	2353345	2355851	0	+	.	gene_id "ENSRNOG00000084292"; gene_version "1"; gene_source "ensembl"; gene_biotype "protein_coding";
1	ensembl	transcript	2353345	2355851	0	+	.	gene_id "ENSRNOG00000084292"; gene_version "1"; transcript_id "ENSRNOT00000161904"; transcript_version "1"; gene_source "ensembl"; gene_biotype "protein_coding"; transcript_source "ensembl"; transcript_biotype "protein_coding"; tag "Ensembl_canonical";
1	ensembl	start_codon	2353353	2353355	0	+	0	gene_id "ENSRNOG00000084292"; gene_version "1"; transcript_id "ENSRNOT00000161904"; transcript_version "1"; exon_number "1"; gene_source "ensembl"; gene_biotype "protein_coding"; transcript_source "ensembl"; transcript_biotype "protein_coding"; tag "Ensembl_canonical";
1	ensembl	CDS	2353353	2354550	0	+	0	gene_id "ENSRNOG00000084292"; gene_version "1"; transcript_id "ENSRNOT00000161904"; transcript_version "1"; exon_number "1"; gene_source "ensembl"; gene_biotype "protein_coding"; transcript_source "ensembl"; transcript_biotype "protein_coding"; protein_id "ENSRNOP00000102750"; protein_version "1"; tag "Ensembl_canonical";
1	ensembl	CDS	2354629	2355215	0	+	2	gene_id "ENSRNOG00000084292"; gene_version "1"; transcript_id "ENSRNOT00000161904"; transcript_version "1"; exon_number "2"; gene_source "ensembl"; gene_biotype "protein_coding"; transcript_source "ensembl"; transcript_biotype "protein_coding"; protein_id "ENSRNOP00000102750"; protein_version "1"; tag "Ensembl_canonical";
1	ensembl	exon	2354629	2355851	0	+	.	gene_id "ENSRNOG00000084292"; gene_version "1"; transcript_id "ENSRNOT00000161904"; transcript_version "1"; exon_number "2"; gene_source "ensembl"; gene_biotype "protein_coding"; transcript_source "ensembl"; transcript_biotype "protein_coding"; exon_id "ENSRNOE00000816180"; exon_version "1"; tag "Ensembl_canonical";
1	ensembl	stop_codon	2355216	2355218	0	+	0	gene_id "ENSRNOG00000084292"; gene_version "1"; transcript_id "ENSRNOT00000161904"; transcript_version "1"; exon_number "2"; gene_source "ensembl"; gene_biotype "protein_coding"; transcript_source "ensembl"; transcript_biotype "protein_coding"; tag "Ensembl_canonical";
1	ensembl	three_prime_utr	2355219	2355851	0	+	.	gene_id "ENSRNOG00000084292"; gene_version "1"; transcript_id "ENSRNOT00000161904"; transcript_version "1"; gene_source "ensembl"; gene_biotype "protein_coding"; transcript_source "ensembl"; transcript_biotype "protein_coding"; tag "Ensembl_canonical";
1	ensembl	five_prime_utr	2389404	2389602	0	+	.	gene_id "ENSRNOG00000081554"; gene_version "1"; transcript_id "ENSRNOT00000072186"; transcript_version "3"; gene_source "ensembl"; gene_biotype "protein_coding"; transcript_source "ensembl"; transcript_biotype "protein_coding"; tag "Ensembl_canonical";
1	ensembl	exon	2389404	2389808	0	+	.	gene_id "ENSRNOG00000081554"; gene_version "1"; transcript_id "ENSRNOT00000072186"; transcript_version "3"; exon_number "1"; gene_source "ensembl"; gene_biotype "protein_coding"; transcript_source "ensembl"; transcript_biotype "protein_coding"; exon_id "ENSRNOE00000624603"; exon_version "2"; tag "Ensembl_canonical";
1	ensembl	gene	2389404	2398435	0	+	.	gene_id "ENSRNOG00000081554"; gene_version "1"; gene_source "ensembl"; gene_biotype "protein_coding";
1	ensembl	transcript	2389404	2398435	0	+	.	gene_id "ENSRNOG00000081554"; gene_version "1"; transcript_id "ENSRNOT00000072186"; transcript_version "3"; gene_source "ensembl"; gene_biotype "protein_coding"; transcript_source "ensembl"; transcript_biotype "protein_coding"; tag "Ensembl_canonical";
1	ensembl	start_codon	2389603	2389605	0	+	0	gene_id "ENSRNOG00000081554"; gene_version "1"; transcript_id "ENSRNOT00000072186"; transcript_version "3"; exon_number "1"; gene_source "ensembl"; gene_biotype "protein_coding"; transcript_source "ensembl"; transcript_biotype "protein_coding"; tag "Ensembl_canonical";
1	ensembl	CDS	2389603	2389808	0	+	0	gene_id "ENSRNOG00000081554"; gene_version "1"; transcript_id "ENSRNOT00000072186"; transcript_version "3"; exon_number "1"; gene_source "ensembl"; gene_biotype "protein_coding"; transcript_source "ensembl"; transcript_biotype "protein_coding"; protein_id "ENSRNOP00000083829"; protein_version "2"; tag "Ensembl_canonical";
1	ensembl	exon	2392434	2392716	0	+	.	gene_id "ENSRNOG00000081554"; gene_version "1"; transcript_id "ENSRNOT00000072186"; transcript_version "3"; exon_number "2"; gene_source "ensembl"; gene_biotype "protein_coding"; transcript_source "ensembl"; transcript_biotype "protein_coding"; exon_id "ENSRNOE00000471348"; exon_version "2"; tag "Ensembl_canonical";
1	ensembl	CDS	2392434	2392716	0	+	1	gene_id "ENSRNOG00000081554"; gene_version "1"; transcript_id "ENSRNOT00000072186"; transcript_version "3"; exon_number "2"; gene_source "ensembl"; gene_biotype "protein_coding"; transcript_source "ensembl"; transcript_biotype "protein_coding"; protein_id "ENSRNOP00000083829"; protein_version "2"; tag "Ensembl_canonical";
1	ensembl	exon	2393157	2393960	0	+	.	gene_id "ENSRNOG00000081554"; gene_version "1"; transcript_id "ENSRNOT00000072186"; transcript_version "3"; exon_number "3"; gene_source "ensembl"; gene_biotype "protein_coding"; transcript_source "ensembl"; transcript_biotype "protein_coding"; exon_id "ENSRNOE00000647530"; exon_version "2"; tag "Ensembl_canonical";
1	ensembl	CDS	2393157	2393960	0	+	0	gene_id "ENSRNOG00000081554"; gene_version "1"; transcript_id "ENSRNOT00000072186"; transcript_version "3"; exon_number "3"; gene_source "ensembl"; gene_biotype "protein_coding"; transcript_source "ensembl"; transcript_biotype "protein_coding"; protein_id "ENSRNOP00000083829"; protein_version "2"; tag "Ensembl_canonical";
1	ensembl	exon	2394813	2395037	0	+	.	gene_id "ENSRNOG00000081554"; gene_version "1"; transcript_id "ENSRNOT00000072186"; transcript_version "3"; exon_number "4"; gene_source "ensembl"; gene_biotype "protein_coding"; transcript_source "ensembl"; transcript_biotype "protein_coding"; exon_id "ENSRNOE00000601102"; exon_version "2"; tag "Ensembl_canonical";
1	ensembl	CDS	2394813	2395037	0	+	0	gene_id "ENSRNOG00000081554"; gene_version "1"; transcript_id "ENSRNOT00000072186"; transcript_version "3"; exon_number "4"; gene_source "ensembl"; gene_biotype "protein_coding"; transcript_source "ensembl"; transcript_biotype "protein_coding"; protein_id "ENSRNOP00000083829"; protein_version "2"; tag "Ensembl_canonical";
1	ensembl	exon	2396241	2396364	0	+	.	gene_id "ENSRNOG00000081554"; gene_version "1"; transcript_id "ENSRNOT00000072186"; transcript_version "3"; exon_number "5"; gene_source "ensembl"; gene_biotype "protein_coding"; transcript_source "ensembl"; transcript_biotype "protein_coding"; exon_id "ENSRNOE00000469923"; exon_version "3"; tag "Ensembl_canonical";
1	ensembl	CDS	2396241	2396364	0	+	0	gene_id "ENSRNOG00000081554"; gene_version "1"; transcript_id "ENSRNOT00000072186"; transcript_version "3"; exon_number "5"; gene_source "ensembl"; gene_biotype "protein_coding"; transcript_source "ensembl"; transcript_biotype "protein_coding"; protein_id "ENSRNOP00000083829"; protein_version "2"; tag "Ensembl_canonical";
1	ensembl	CDS	2397530	2398410	0	+	2	gene_id "ENSRNOG00000081554"; gene_version "1"; transcript_id "ENSRNOT00000072186"; transcript_version "3"; exon_number "6"; gene_source "ensembl"; gene_biotype "protein_coding"; transcript_source "ensembl"; transcript_biotype "protein_coding"; protein_id "ENSRNOP00000083829"; protein_version "2"; tag "Ensembl_canonical";
1	ensembl	exon	2397530	2398435	0	+	.	gene_id "ENSRNOG00000081554"; gene_version "1"; transcript_id "ENSRNOT00000072186"; transcript_version "3"; exon_number "6"; gene_source "ensembl"; gene_biotype "protein_coding"; transcript_source "ensembl"; transcript_biotype "protein_coding"; exon_id "ENSRNOE00000494539"; exon_version "3"; tag "Ensembl_canonical";
1	ensembl	stop_codon	2398411	2398413	0	+	0	gene_id "ENSRNOG00000081554"; gene_version "1"; transcript_id "ENSRNOT00000072186"; transcript_version "3"; exon_number "6"; gene_source "ensembl"; gene_biotype "protein_coding"; transcript_source "ensembl"; transcript_biotype "protein_coding"; tag "Ensembl_canonical";
1	ensembl	three_prime_utr	2398414	2398435	0	+	.	gene_id "ENSRNOG00000081554"; gene_version "1"; transcript_id "ENSRNOT00000072186"; transcript_version "3"; gene_source "ensembl"; gene_biotype "protein_coding"; transcript_source "ensembl"; transcript_biotype "protein_coding"; tag "Ensembl_canonical";
1	ensembl	exon	2550114	2550530	0	+	.	gene_id "ENSRNOG00000065394"; gene_version "2"; transcript_id "ENSRNOT00000109151"; transcript_version "2"; exon_number "1"; gene_source "ensembl"; gene_biotype "lncRNA"; transcript_source "ensembl"; transcript_biotype "lncRNA"; exon_id "ENSRNOE00000777731"; exon_version "1"; tag "Ensembl_canonical";
1	ensembl	gene	2550114	2555138	0	+	.	gene_id "ENSRNOG00000065394"; gene_version "2"; gene_source "ensembl"; gene_biotype "lncRNA";
1	ensembl	transcript	2550114	2555138	0	+	.	gene_id "ENSRNOG00000065394"; gene_version "2"; transcript_id "ENSRNOT00000109151"; transcript_version "2"; gene_source "ensembl"; gene_biotype "lncRNA"; transcript_source "ensembl"; transcript_biotype "lncRNA"; tag "Ensembl_canonical";
1	ensembl	exon	2550878	2551007	0	+	.	gene_id "ENSRNOG00000065394"; gene_version "2"; transcript_id "ENSRNOT00000109151"; transcript_version "2"; exon_number "2"; gene_source "ensembl"; gene_biotype "lncRNA"; transcript_source "ensembl"; transcript_biotype "lncRNA"; exon_id "ENSRNOE00000650936"; exon_version "1"; tag "Ensembl_canonical";
1	ensembl	exon	2552903	2555138	0	+	.	gene_id "ENSRNOG00000065394"; gene_version "2"; transcript_id "ENSRNOT00000109151"; transcript_version "2"; exon_number "3"; gene_source "ensembl"; gene_biotype "lncRNA"; transcript_source "ensembl"; transcript_biotype "lncRNA"; exon_id "ENSRNOE00000633097"; exon_version "2"; tag "Ensembl_canonical";
1	ensembl	start_codon	2595557	2595559	0	+	0	gene_id "ENSRNOG00000077120"; gene_version "1"; transcript_id "ENSRNOT00000161136"; transcript_version "1"; exon_number "1"; gene_source "ensembl"; gene_biotype "protein_coding"; transcript_source "ensembl"; transcript_biotype "protein_coding"; tag "Ensembl_canonical";
1	ensembl	exon	2595557	2595762	0	+	.	gene_id "ENSRNOG00000077120"; gene_version "1"; transcript_id "ENSRNOT00000161136"; transcript_version "1"; exon_number "1"; gene_source "ensembl"; gene_biotype "protein_coding"; transcript_source "ensembl"; transcript_biotype "protein_coding"; exon_id "ENSRNOE00000788430"; exon_version "1"; tag "Ensembl_canonical";
1	ensembl	CDS	2595557	2595762	0	+	0	gene_id "ENSRNOG00000077120"; gene_version "1"; transcript_id "ENSRNOT00000161136"; transcript_version "1"; exon_number "1"; gene_source "ensembl"; gene_biotype "protein_coding"; transcript_source "ensembl"; transcript_biotype "protein_coding"; protein_id "ENSRNOP00000111445"; protein_version "1"; tag "Ensembl_canonical";
1	ensembl	gene	2595557	2604406	0	+	.	gene_id "ENSRNOG00000077120"; gene_version "1"; gene_source "ensembl"; gene_biotype "protein_coding";
1	ensembl	transcript	2595557	2604406	0	+	.	gene_id "ENSRNOG00000077120"; gene_version "1"; transcript_id "ENSRNOT00000161136"; transcript_version "1"; gene_source "ensembl"; gene_biotype "protein_coding"; transcript_source "ensembl"; transcript_biotype "protein_coding"; tag "Ensembl_canonical";
1	ensembl	exon	2598395	2598677	0	+	.	gene_id "ENSRNOG00000077120"; gene_version "1"; transcript_id "ENSRNOT00000161136"; transcript_version "1"; exon_number "2"; gene_source "ensembl"; gene_biotype "protein_coding"; transcript_source "ensembl"; transcript_biotype "protein_coding"; exon_id "ENSRNOE00000758960"; exon_version "1"; tag "Ensembl_canonical";
1	ensembl	CDS	2598395	2598677	0	+	1	gene_id "ENSRNOG00000077120"; gene_version "1"; transcript_id "ENSRNOT00000161136"; transcript_version "1"; exon_number "2"; gene_source "ensembl"; gene_biotype "protein_coding"; transcript_source "ensembl"; transcript_biotype "protein_coding"; protein_id "ENSRNOP00000111445"; protein_version "1"; tag "Ensembl_canonical";
1	ensembl	exon	2599105	2599908	0	+	.	gene_id "ENSRNOG00000077120"; gene_version "1"; transcript_id "ENSRNOT00000161136"; transcript_version "1"; exon_number "3"; gene_source "ensembl"; gene_biotype "protein_coding"; transcript_source "ensembl"; transcript_biotype "protein_coding"; exon_id "ENSRNOE00000686903"; exon_version "1"; tag "Ensembl_canonical";
1	ensembl	CDS	2599105	2599908	0	+	0	gene_id "ENSRNOG00000077120"; gene_version "1"; transcript_id "ENSRNOT00000161136"; transcript_version "1"; exon_number "3"; gene_source "ensembl"; gene_biotype "protein_coding"; transcript_source "ensembl"; transcript_biotype "protein_coding"; protein_id "ENSRNOP00000111445"; protein_version "1"; tag "Ensembl_canonical";
1	ensembl	exon	2600759	2600983	0	+	.	gene_id "ENSRNOG00000077120"; gene_version "1"; transcript_id "ENSRNOT00000161136"; transcript_version "1"; exon_number "4"; gene_source "ensembl"; gene_biotype "protein_coding"; transcript_source "ensembl"; transcript_biotype "protein_coding"; exon_id "ENSRNOE00000723788"; exon_version "1"; tag "Ensembl_canonical";
1	ensembl	CDS	2600759	2600983	0	+	0	gene_id "ENSRNOG00000077120"; gene_version "1"; transcript_id "ENSRNOT00000161136"; transcript_version "1"; exon_number "4"; gene_source "ensembl"; gene_biotype "protein_coding"; transcript_source "ensembl"; transcript_biotype "protein_coding"; protein_id "ENSRNOP00000111445"; protein_version "1"; tag "Ensembl_canonical";
1	ensembl	exon	2602212	2602335	0	+	.	gene_id "ENSRNOG00000077120"; gene_version "1"; transcript_id "ENSRNOT00000161136"; transcript_version "1"; exon_number "5"; gene_source "ensembl"; gene_biotype "protein_coding"; transcript_source "ensembl"; transcript_biotype "protein_coding"; exon_id "ENSRNOE00000744784"; exon_version "1"; tag "Ensembl_canonical";
1	ensembl	CDS	2602212	2602335	0	+	0	gene_id "ENSRNOG00000077120"; gene_version "1"; transcript_id "ENSRNOT00000161136"; transcript_version "1"; exon_number "5"; gene_source "ensembl"; gene_biotype "protein_coding"; transcript_source "ensembl"; transcript_biotype "protein_coding"; protein_id "ENSRNOP00000111445"; protein_version "1"; tag "Ensembl_canonical";
1	ensembl	CDS	2603501	2604381	0	+	2	gene_id "ENSRNOG00000077120"; gene_version "1"; transcript_id "ENSRNOT00000161136"; transcript_version "1"; exon_number "6"; gene_source "ensembl"; gene_biotype "protein_coding"; transcript_source "ensembl"; transcript_biotype "protein_coding"; protein_id "ENSRNOP00000111445"; protein_version "1"; tag "Ensembl_canonical";
1	ensembl	exon	2603501	2604406	0	+	.	gene_id "ENSRNOG00000077120"; gene_version "1"; transcript_id "ENSRNOT00000161136"; transcript_version "1"; exon_number "6"; gene_source "ensembl"; gene_biotype "protein_coding"; transcript_source "ensembl"; transcript_biotype "protein_coding"; exon_id "ENSRNOE00000765412"; exon_version "1"; tag "Ensembl_canonical";
1	ensembl	stop_codon	2604382	2604384	0	+	0	gene_id "ENSRNOG00000077120"; gene_version "1"; transcript_id "ENSRNOT00000161136"; transcript_version "1"; exon_number "6"; gene_source "ensembl"; gene_biotype "protein_coding"; transcript_source "ensembl"; transcript_biotype "protein_coding"; tag "Ensembl_canonical";
1	ensembl	three_prime_utr	2604385	2604406	0	+	.	gene_id "ENSRNOG00000077120"; gene_version "1"; transcript_id "ENSRNOT00000161136"; transcript_version "1"; gene_source "ensembl"; gene_biotype "protein_coding"; transcript_source "ensembl"; transcript_biotype "protein_coding"; tag "Ensembl_canonical";
1	ensembl	start_codon	2759624	2759626	0	+	0	gene_id "ENSRNOG00000076135"; gene_version "1"; transcript_id "ENSRNOT00000044187"; transcript_version "6"; exon_number "1"; gene_source "ensembl"; gene_biotype "protein_coding"; transcript_source "ensembl"; transcript_biotype "protein_coding"; tag "Ensembl_canonical";
1	ensembl	exon	2759624	2759829	0	+	.	gene_id "ENSRNOG00000076135"; gene_version "1"; transcript_id "ENSRNOT00000044187"; transcript_version "6"; exon_number "1"; gene_source "ensembl"; gene_biotype "protein_coding"; transcript_source "ensembl"; transcript_biotype "protein_coding"; exon_id "ENSRNOE00000649860"; exon_version "2"; tag "Ensembl_canonical";
1	ensembl	CDS	2759624	2759829	0	+	0	gene_id "ENSRNOG00000076135"; gene_version "1"; transcript_id "ENSRNOT00000044187"; transcript_version "6"; exon_number "1"; gene_source "ensembl"; gene_biotype "protein_coding"; transcript_source "ensembl"; transcript_biotype "protein_coding"; protein_id "ENSRNOP00000094250"; protein_version "2"; tag "Ensembl_canonical";
1	ensembl	gene	2759624	2768498	0	+	.	gene_id "ENSRNOG00000076135"; gene_version "1"; gene_source "ensembl"; gene_biotype "protein_coding";
1	ensembl	transcript	2759624	2768498	0	+	.	gene_id "ENSRNOG00000076135"; gene_version "1"; transcript_id "ENSRNOT00000044187"; transcript_version "6"; gene_source "ensembl"; gene_biotype "protein_coding"; transcript_source "ensembl"; transcript_biotype "protein_coding"; tag "Ensembl_canonical";
1	ensembl	exon	2762471	2762753	0	+	.	gene_id "ENSRNOG00000076135"; gene_version "1"; transcript_id "ENSRNOT00000044187"; transcript_version "6"; exon_number "2"; gene_source "ensembl"; gene_biotype "protein_coding"; transcript_source "ensembl"; transcript_biotype "protein_coding"; exon_id "ENSRNOE00000481734"; exon_version "4"; tag "Ensembl_canonical";
1	ensembl	CDS	2762471	2762753	0	+	1	gene_id "ENSRNOG00000076135"; gene_version "1"; transcript_id "ENSRNOT00000044187"; transcript_version "6"; exon_number "2"; gene_source "ensembl"; gene_biotype "protein_coding"; transcript_source "ensembl"; transcript_biotype "protein_coding"; protein_id "ENSRNOP00000094250"; protein_version "2"; tag "Ensembl_canonical";
1	ensembl	exon	2763207	2764010	0	+	.	gene_id "ENSRNOG00000076135"; gene_version "1"; transcript_id "ENSRNOT00000044187"; transcript_version "6"; exon_number "3"; gene_source "ensembl"; gene_biotype "protein_coding"; transcript_source "ensembl"; transcript_biotype "protein_coding"; exon_id "ENSRNOE00000636139"; exon_version "2"; tag "Ensembl_canonical";
1	ensembl	CDS	2763207	2764010	0	+	0	gene_id "ENSRNOG00000076135"; gene_version "1"; transcript_id "ENSRNOT00000044187"; transcript_version "6"; exon_number "3"; gene_source "ensembl"; gene_biotype "protein_coding"; transcript_source "ensembl"; transcript_biotype "protein_coding"; protein_id "ENSRNOP00000094250"; protein_version "2"; tag "Ensembl_canonical";
1	ensembl	exon	2764861	2765085	0	+	.	gene_id "ENSRNOG00000076135"; gene_version "1"; transcript_id "ENSRNOT00000044187"; transcript_version "6"; exon_number "4"; gene_source "ensembl"; gene_biotype "protein_coding"; transcript_source "ensembl"; transcript_biotype "protein_coding"; exon_id "ENSRNOE00000693765"; exon_version "1"; tag "Ensembl_canonical";
1	ensembl	CDS	2764861	2765085	0	+	0	gene_id "ENSRNOG00000076135"; gene_version "1"; transcript_id "ENSRNOT00000044187"; transcript_version "6"; exon_number "4"; gene_source "ensembl"; gene_biotype "protein_coding"; transcript_source "ensembl"; transcript_biotype "protein_coding"; protein_id "ENSRNOP00000094250"; protein_version "2"; tag "Ensembl_canonical";
1	ensembl	exon	2766304	2766427	0	+	.	gene_id "ENSRNOG00000076135"; gene_version "1"; transcript_id "ENSRNOT00000044187"; transcript_version "6"; exon_number "5"; gene_source "ensembl"; gene_biotype "protein_coding"; transcript_source "ensembl"; transcript_biotype "protein_coding"; exon_id "ENSRNOE00000810557"; exon_version "1"; tag "Ensembl_canonical";
1	ensembl	CDS	2766304	2766427	0	+	0	gene_id "ENSRNOG00000076135"; gene_version "1"; transcript_id "ENSRNOT00000044187"; transcript_version "6"; exon_number "5"; gene_source "ensembl"; gene_biotype "protein_coding"; transcript_source "ensembl"; transcript_biotype "protein_coding"; protein_id "ENSRNOP00000094250"; protein_version "2"; tag "Ensembl_canonical";
1	ensembl	CDS	2767593	2768473	0	+	2	gene_id "ENSRNOG00000076135"; gene_version "1"; transcript_id "ENSRNOT00000044187"; transcript_version "6"; exon_number "6"; gene_source "ensembl"; gene_biotype "protein_coding"; transcript_source "ensembl"; transcript_biotype "protein_coding"; protein_id "ENSRNOP00000094250"; protein_version "2"; tag "Ensembl_canonical";
1	ensembl	exon	2767593	2768498	0	+	.	gene_id "ENSRNOG00000076135"; gene_version "1"; transcript_id "ENSRNOT00000044187"; transcript_version "6"; exon_number "6"; gene_source "ensembl"; gene_biotype "protein_coding"; transcript_source "ensembl"; transcript_biotype "protein_coding"; exon_id "ENSRNOE00000744304"; exon_version "1"; tag "Ensembl_canonical";
1	ensembl	stop_codon	2768474	2768476	0	+	0	gene_id "ENSRNOG00000076135"; gene_version "1"; transcript_id "ENSRNOT00000044187"; transcript_version "6"; exon_number "6"; gene_source "ensembl"; gene_biotype "protein_coding"; transcript_source "ensembl"; transcript_biotype "protein_coding"; tag "Ensembl_canonical";
1	ensembl	three_prime_utr	2768477	2768498	0	+	.	gene_id "ENSRNOG00000076135"; gene_version "1"; transcript_id "ENSRNOT00000044187"; transcript_version "6"; gene_source "ensembl"; gene_biotype "protein_coding"; transcript_source "ensembl"; transcript_biotype "protein_coding"; tag "Ensembl_canonical";
1	sraer114_es	exon	2865359	2865637	2.44786431150465	+	.	gene_id "sraer114_gene_8078"; transcript_id "sraer114_gene_8078_tx_1"; exon_id "1_2865359_2865637_+"; exonnum "1"; txlen "1195";
1	sraer114_mid	exon	2865986	2866115	2.44786431150465	+	.	gene_id "sraer114_gene_8078"; transcript_id "sraer114_gene_8078_tx_1"; exon_id "1_2865986_2866115_+"; exonnum "2"; txlen "1195";
1	sraer114_ss	exon	2868008	2868793	2.44786431150465	+	.	gene_id "sraer114_gene_8078"; transcript_id "sraer114_gene_8078_tx_1"; exon_id "1_2868008_2868793_+"; exonnum "3"; txlen "1195";
1	ensembl	start_codon	2973745	2973747	0	+	0	gene_id "ENSRNOG00000083545"; gene_version "1"; transcript_id "ENSRNOT00000131036"; transcript_version "1"; exon_number "1"; gene_source "ensembl"; gene_biotype "protein_coding"; transcript_source "ensembl"; transcript_biotype "protein_coding"; tag "Ensembl_canonical";
1	ensembl	exon	2973745	2973950	0	+	.	gene_id "ENSRNOG00000083545"; gene_version "1"; transcript_id "ENSRNOT00000131036"; transcript_version "1"; exon_number "1"; gene_source "ensembl"; gene_biotype "protein_coding"; transcript_source "ensembl"; transcript_biotype "protein_coding"; exon_id "ENSRNOE00000754051"; exon_version "1"; tag "Ensembl_canonical";
1	ensembl	CDS	2973745	2973950	0	+	0	gene_id "ENSRNOG00000083545"; gene_version "1"; transcript_id "ENSRNOT00000131036"; transcript_version "1"; exon_number "1"; gene_source "ensembl"; gene_biotype "protein_coding"; transcript_source "ensembl"; transcript_biotype "protein_coding"; protein_id "ENSRNOP00000101894"; protein_version "1"; tag "Ensembl_canonical";
1	ENSEMBL114_rn	exon	2973745	2973950	0.0972441229493232	+	.	gene_id "ENSRNOG00000083545"; transcript_id "ENSRNOG00000083545_tx_1"; exon_id "1_2973745_2973950_+"; exonnum "1"; txlen "4741";
1	ensembl	gene	2973745	2982398	0	+	.	gene_id "ENSRNOG00000083545"; gene_version "1"; gene_source "ensembl"; gene_biotype "protein_coding";
1	ensembl	transcript	2973745	2982398	0	+	.	gene_id "ENSRNOG00000083545"; gene_version "1"; transcript_id "ENSRNOT00000131036"; transcript_version "1"; gene_source "ensembl"; gene_biotype "protein_coding"; transcript_source "ensembl"; transcript_biotype "protein_coding"; tag "Ensembl_canonical";
1	ensembl	exon	2976521	2976803	0	+	.	gene_id "ENSRNOG00000083545"; gene_version "1"; transcript_id "ENSRNOT00000131036"; transcript_version "1"; exon_number "2"; gene_source "ensembl"; gene_biotype "protein_coding"; transcript_source "ensembl"; transcript_biotype "protein_coding"; exon_id "ENSRNOE00000677476"; exon_version "1"; tag "Ensembl_canonical";
1	ensembl	CDS	2976521	2976803	0	+	1	gene_id "ENSRNOG00000083545"; gene_version "1"; transcript_id "ENSRNOT00000131036"; transcript_version "1"; exon_number "2"; gene_source "ensembl"; gene_biotype "protein_coding"; transcript_source "ensembl"; transcript_biotype "protein_coding"; protein_id "ENSRNOP00000101894"; protein_version "1"; tag "Ensembl_canonical";
1	ENSEMBL114_rn	exon	2976521	2976803	0.0972441229493232	+	.	gene_id "ENSRNOG00000083545"; transcript_id "ENSRNOG00000083545_tx_1"; exon_id "1_2976521_2976803_+"; exonnum "2"; txlen "4741";
1	ensembl	exon	2977192	2977995	0	+	.	gene_id "ENSRNOG00000083545"; gene_version "1"; transcript_id "ENSRNOT00000131036"; transcript_version "1"; exon_number "3"; gene_source "ensembl"; gene_biotype "protein_coding"; transcript_source "ensembl"; transcript_biotype "protein_coding"; exon_id "ENSRNOE00000756933"; exon_version "1"; tag "Ensembl_canonical";
1	ensembl	CDS	2977192	2977995	0	+	0	gene_id "ENSRNOG00000083545"; gene_version "1"; transcript_id "ENSRNOT00000131036"; transcript_version "1"; exon_number "3"; gene_source "ensembl"; gene_biotype "protein_coding"; transcript_source "ensembl"; transcript_biotype "protein_coding"; protein_id "ENSRNOP00000101894"; protein_version "1"; tag "Ensembl_canonical";
1	ENSEMBL114_rn	exon	2977192	2977995	0.0972441229493232	+	.	gene_id "ENSRNOG00000083545"; transcript_id "ENSRNOG00000083545_tx_1"; exon_id "1_2977192_2977995_+"; exonnum "3"; txlen "4741";
1	ensembl	exon	2978846	2979070	0	+	.	gene_id "ENSRNOG00000083545"; gene_version "1"; transcript_id "ENSRNOT00000131036"; transcript_version "1"; exon_number "4"; gene_source "ensembl"; gene_biotype "protein_coding"; transcript_source "ensembl"; transcript_biotype "protein_coding"; exon_id "ENSRNOE00000749318"; exon_version "1"; tag "Ensembl_canonical";
1	ensembl	CDS	2978846	2979070	0	+	0	gene_id "ENSRNOG00000083545"; gene_version "1"; transcript_id "ENSRNOT00000131036"; transcript_version "1"; exon_number "4"; gene_source "ensembl"; gene_biotype "protein_coding"; transcript_source "ensembl"; transcript_biotype "protein_coding"; protein_id "ENSRNOP00000101894"; protein_version "1"; tag "Ensembl_canonical";
1	ENSEMBL114_rn	exon	2978846	2979070	0.0972441229493232	+	.	gene_id "ENSRNOG00000083545"; transcript_id "ENSRNOG00000083545_tx_1"; exon_id "1_2978846_2979070_+"; exonnum "4"; txlen "4741";
1	ensembl	exon	2980246	2980369	0	+	.	gene_id "ENSRNOG00000083545"; gene_version "1"; transcript_id "ENSRNOT00000131036"; transcript_version "1"; exon_number "5"; gene_source "ensembl"; gene_biotype "protein_coding"; transcript_source "ensembl"; transcript_biotype "protein_coding"; exon_id "ENSRNOE00000783535"; exon_version "1"; tag "Ensembl_canonical";
1	ensembl	CDS	2980246	2980369	0	+	0	gene_id "ENSRNOG00000083545"; gene_version "1"; transcript_id "ENSRNOT00000131036"; transcript_version "1"; exon_number "5"; gene_source "ensembl"; gene_biotype "protein_coding"; transcript_source "ensembl"; transcript_biotype "protein_coding"; protein_id "ENSRNOP00000101894"; protein_version "1"; tag "Ensembl_canonical";
1	ensembl	CDS	2981512	2982395	0	+	2	gene_id "ENSRNOG00000083545"; gene_version "1"; transcript_id "ENSRNOT00000131036"; transcript_version "1"; exon_number "6"; gene_source "ensembl"; gene_biotype "protein_coding"; transcript_source "ensembl"; transcript_biotype "protein_coding"; protein_id "ENSRNOP00000101894"; protein_version "1"; tag "Ensembl_canonical";
1	ensembl	exon	2981512	2982398	0	+	.	gene_id "ENSRNOG00000083545"; gene_version "1"; transcript_id "ENSRNOT00000131036"; transcript_version "1"; exon_number "6"; gene_source "ensembl"; gene_biotype "protein_coding"; transcript_source "ensembl"; transcript_biotype "protein_coding"; exon_id "ENSRNOE00000779997"; exon_version "1"; tag "Ensembl_canonical";
1	sraer114_ss	exon	2981515	2984737	0.0972441229493232	+	.	gene_id "ENSRNOG00000083545"; transcript_id "ENSRNOG00000083545_tx_1"; exon_id "1_2981515_2984737_+"; exonnum "5"; txlen "4741";
1	ensembl	stop_codon	2982396	2982398	0	+	0	gene_id "ENSRNOG00000083545"; gene_version "1"; transcript_id "ENSRNOT00000131036"; transcript_version "1"; exon_number "6"; gene_source "ensembl"; gene_biotype "protein_coding"; transcript_source "ensembl"; transcript_biotype "protein_coding"; tag "Ensembl_canonical";
1	ensembl	start_codon	3025923	3025925	0	+	0	gene_id "ENSRNOG00000069767"; gene_version "2"; transcript_id "ENSRNOT00000070942"; transcript_version "4"; exon_number "1"; gene_name "Vom2r5"; gene_source "ensembl"; gene_biotype "protein_coding"; transcript_name "Vom2r5-201"; transcript_source "ensembl"; transcript_biotype "protein_coding"; tag "Ensembl_canonical";
1	ensembl	exon	3025923	3026128	0	+	.	gene_id "ENSRNOG00000069767"; gene_version "2"; transcript_id "ENSRNOT00000070942"; transcript_version "4"; exon_number "1"; gene_name "Vom2r5"; gene_source "ensembl"; gene_biotype "protein_coding"; transcript_name "Vom2r5-201"; transcript_source "ensembl"; transcript_biotype "protein_coding"; exon_id "ENSRNOE00000590145"; exon_version "2"; tag "Ensembl_canonical";
1	ensembl	CDS	3025923	3026128	0	+	0	gene_id "ENSRNOG00000069767"; gene_version "2"; transcript_id "ENSRNOT00000070942"; transcript_version "4"; exon_number "1"; gene_name "Vom2r5"; gene_source "ensembl"; gene_biotype "protein_coding"; transcript_name "Vom2r5-201"; transcript_source "ensembl"; transcript_biotype "protein_coding"; protein_id "ENSRNOP00000064131"; protein_version "4"; tag "Ensembl_canonical";
1	ensembl	gene	3025923	3035594	0	+	.	gene_id "ENSRNOG00000069767"; gene_version "2"; gene_name "Vom2r5"; gene_source "ensembl"; gene_biotype "protein_coding";
1	ensembl	transcript	3025923	3035594	0	+	.	gene_id "ENSRNOG00000069767"; gene_version "2"; transcript_id "ENSRNOT00000070942"; transcript_version "4"; gene_name "Vom2r5"; gene_source "ensembl"; gene_biotype "protein_coding"; transcript_name "Vom2r5-201"; transcript_source "ensembl"; transcript_biotype "protein_coding"; tag "Ensembl_canonical";
1	sraer114_mid	exon	3026080	3026128	0.0974377012210809	+	.	gene_id "ENSRNOG00000069767"; transcript_id "ENSRNOG00000069767_tx_2"; exon_id "1_3026080_3026128_+"; exonnum "1"; txlen "2283";
1	sraer114_mid	exon	3026080	3026128	0.0463253102384408	+	.	gene_id "ENSRNOG00000069767"; transcript_id "ENSRNOG00000069767_tx_3"; exon_id "1_3026080_3026128_+"; exonnum "1"; txlen "2566";
1	ensembl	exon	3028690	3028972	0	+	.	gene_id "ENSRNOG00000069767"; gene_version "2"; transcript_id "ENSRNOT00000070942"; transcript_version "4"; exon_number "2"; gene_name "Vom2r5"; gene_source "ensembl"; gene_biotype "protein_coding"; transcript_name "Vom2r5-201"; transcript_source "ensembl"; transcript_biotype "protein_coding"; exon_id "ENSRNOE00000485623"; exon_version "3"; tag "Ensembl_canonical";
1	ensembl	CDS	3028690	3028972	0	+	1	gene_id "ENSRNOG00000069767"; gene_version "2"; transcript_id "ENSRNOT00000070942"; transcript_version "4"; exon_number "2"; gene_name "Vom2r5"; gene_source "ensembl"; gene_biotype "protein_coding"; transcript_name "Vom2r5-201"; transcript_source "ensembl"; transcript_biotype "protein_coding"; protein_id "ENSRNOP00000064131"; protein_version "4"; tag "Ensembl_canonical";
1	ENSEMBL114_rn	exon	3028690	3028972	0.0463253102384408	+	.	gene_id "ENSRNOG00000069767"; transcript_id "ENSRNOG00000069767_tx_3"; exon_id "1_3028690_3028972_+"; exonnum "2"; txlen "2566";
1	ensembl	exon	3029373	3030176	0	+	.	gene_id "ENSRNOG00000069767"; gene_version "2"; transcript_id "ENSRNOT00000070942"; transcript_version "4"; exon_number "3"; gene_name "Vom2r5"; gene_source "ensembl"; gene_biotype "protein_coding"; transcript_name "Vom2r5-201"; transcript_source "ensembl"; transcript_biotype "protein_coding"; exon_id "ENSRNOE00000607149"; exon_version "2"; tag "Ensembl_canonical";
1	ensembl	CDS	3029373	3030176	0	+	0	gene_id "ENSRNOG00000069767"; gene_version "2"; transcript_id "ENSRNOT00000070942"; transcript_version "4"; exon_number "3"; gene_name "Vom2r5"; gene_source "ensembl"; gene_biotype "protein_coding"; transcript_name "Vom2r5-201"; transcript_source "ensembl"; transcript_biotype "protein_coding"; protein_id "ENSRNOP00000064131"; protein_version "4"; tag "Ensembl_canonical";
1	ensembl	exon	3031024	3031248	0	+	.	gene_id "ENSRNOG00000069767"; gene_version "2"; transcript_id "ENSRNOT00000070942"; transcript_version "4"; exon_number "4"; gene_name "Vom2r5"; gene_source "ensembl"; gene_biotype "protein_coding"; transcript_name "Vom2r5-201"; transcript_source "ensembl"; transcript_biotype "protein_coding"; exon_id "ENSRNOE00000719641"; exon_version "1"; tag "Ensembl_canonical";
1	ensembl	CDS	3031024	3031248	0	+	0	gene_id "ENSRNOG00000069767"; gene_version "2"; transcript_id "ENSRNOT00000070942"; transcript_version "4"; exon_number "4"; gene_name "Vom2r5"; gene_source "ensembl"; gene_biotype "protein_coding"; transcript_name "Vom2r5-201"; transcript_source "ensembl"; transcript_biotype "protein_coding"; protein_id "ENSRNOP00000064131"; protein_version "4"; tag "Ensembl_canonical";
1	ENSEMBL114_rn	exon	3031024	3031248	0.0974377012210809	+	.	gene_id "ENSRNOG00000069767"; transcript_id "ENSRNOG00000069767_tx_2"; exon_id "1_3031024_3031248_+"; exonnum "2"; txlen "2283";
1	ENSEMBL114_rn	exon	3031024	3031248	0.0463253102384408	+	.	gene_id "ENSRNOG00000069767"; transcript_id "ENSRNOG00000069767_tx_3"; exon_id "1_3031024_3031248_+"; exonnum "3"; txlen "2566";
1	ensembl	exon	3032423	3032546	0	+	.	gene_id "ENSRNOG00000069767"; gene_version "2"; transcript_id "ENSRNOT00000070942"; transcript_version "4"; exon_number "5"; gene_name "Vom2r5"; gene_source "ensembl"; gene_biotype "protein_coding"; transcript_name "Vom2r5-201"; transcript_source "ensembl"; transcript_biotype "protein_coding"; exon_id "ENSRNOE00000819742"; exon_version "1"; tag "Ensembl_canonical";
1	ensembl	CDS	3032423	3032546	0	+	0	gene_id "ENSRNOG00000069767"; gene_version "2"; transcript_id "ENSRNOT00000070942"; transcript_version "4"; exon_number "5"; gene_name "Vom2r5"; gene_source "ensembl"; gene_biotype "protein_coding"; transcript_name "Vom2r5-201"; transcript_source "ensembl"; transcript_biotype "protein_coding"; protein_id "ENSRNOP00000064131"; protein_version "4"; tag "Ensembl_canonical";
1	ENSEMBL114_rn	exon	3032423	3032546	0.0974377012210809	+	.	gene_id "ENSRNOG00000069767"; transcript_id "ENSRNOG00000069767_tx_2"; exon_id "1_3032423_3032546_+"; exonnum "3"; txlen "2283";
1	ENSEMBL114_rn	exon	3032423	3032546	0.0463253102384408	+	.	gene_id "ENSRNOG00000069767"; transcript_id "ENSRNOG00000069767_tx_3"; exon_id "1_3032423_3032546_+"; exonnum "4"; txlen "2566";
1	ensembl	CDS	3033710	3034590	0	+	2	gene_id "ENSRNOG00000069767"; gene_version "2"; transcript_id "ENSRNOT00000070942"; transcript_version "4"; exon_number "6"; gene_name "Vom2r5"; gene_source "ensembl"; gene_biotype "protein_coding"; transcript_name "Vom2r5-201"; transcript_source "ensembl"; transcript_biotype "protein_coding"; protein_id "ENSRNOP00000064131"; protein_version "4"; tag "Ensembl_canonical";
1	ensembl	exon	3033710	3035594	0	+	.	gene_id "ENSRNOG00000069767"; gene_version "2"; transcript_id "ENSRNOT00000070942"; transcript_version "4"; exon_number "6"; gene_name "Vom2r5"; gene_source "ensembl"; gene_biotype "protein_coding"; transcript_name "Vom2r5-201"; transcript_source "ensembl"; transcript_biotype "protein_coding"; exon_id "ENSRNOE00000665063"; exon_version "2"; tag "Ensembl_canonical";
1	ENSEMBL114_rn	exon	3033710	3035594	0.0974377012210809	+	.	gene_id "ENSRNOG00000069767"; transcript_id "ENSRNOG00000069767_tx_2"; exon_id "1_3033710_3035594_+"; exonnum "4"; txlen "2283";
1	ENSEMBL114_rn	exon	3033710	3035594	0.0463253102384408	+	.	gene_id "ENSRNOG00000069767"; transcript_id "ENSRNOG00000069767_tx_3"; exon_id "1_3033710_3035594_+"; exonnum "5"; txlen "2566";
1	ensembl	stop_codon	3034591	3034593	0	+	0	gene_id "ENSRNOG00000069767"; gene_version "2"; transcript_id "ENSRNOT00000070942"; transcript_version "4"; exon_number "6"; gene_name "Vom2r5"; gene_source "ensembl"; gene_biotype "protein_coding"; transcript_name "Vom2r5-201"; transcript_source "ensembl"; transcript_biotype "protein_coding"; tag "Ensembl_canonical";
1	ensembl	three_prime_utr	3034594	3035594	0	+	.	gene_id "ENSRNOG00000069767"; gene_version "2"; transcript_id "ENSRNOT00000070942"; transcript_version "4"; gene_name "Vom2r5"; gene_source "ensembl"; gene_biotype "protein_coding"; transcript_name "Vom2r5-201"; transcript_source "ensembl"; transcript_biotype "protein_coding"; tag "Ensembl_canonical";
1	ensembl	gene	3043950	3044351	0	+	.	gene_id "ENSRNOG00000067737"; gene_version "2"; gene_source "ensembl"; gene_biotype "processed_pseudogene";
1	ensembl	transcript	3043950	3044351	0	+	.	gene_id "ENSRNOG00000067737"; gene_version "2"; transcript_id "ENSRNOT00000105028"; transcript_version "2"; gene_source "ensembl"; gene_biotype "processed_pseudogene"; transcript_source "ensembl"; transcript_biotype "processed_pseudogene"; tag "Ensembl_canonical";
1	ensembl	exon	3043950	3044351	0	+	.	gene_id "ENSRNOG00000067737"; gene_version "2"; transcript_id "ENSRNOT00000105028"; transcript_version "2"; exon_number "1"; gene_source "ensembl"; gene_biotype "processed_pseudogene"; transcript_source "ensembl"; transcript_biotype "processed_pseudogene"; exon_id "ENSRNOE00000655282"; exon_version "2"; tag "Ensembl_canonical";
1	ensembl	start_codon	3118244	3118246	0	+	0	gene_id "ENSRNOG00000050129"; gene_version "3"; transcript_id "ENSRNOT00000075346"; transcript_version "3"; exon_number "1"; gene_name "AABR07000137.1"; gene_source "ensembl"; gene_biotype "protein_coding"; transcript_name "AABR07000137.1-201"; transcript_source "ensembl"; transcript_biotype "protein_coding"; tag "Ensembl_canonical";
1	ensembl	exon	3118244	3118325	0	+	.	gene_id "ENSRNOG00000050129"; gene_version "3"; transcript_id "ENSRNOT00000075346"; transcript_version "3"; exon_number "1"; gene_name "AABR07000137.1"; gene_source "ensembl"; gene_biotype "protein_coding"; transcript_name "AABR07000137.1-201"; transcript_source "ensembl"; transcript_biotype "protein_coding"; exon_id "ENSRNOE00000768535"; exon_version "1"; tag "Ensembl_canonical";
1	ensembl	CDS	3118244	3118325	0	+	0	gene_id "ENSRNOG00000050129"; gene_version "3"; transcript_id "ENSRNOT00000075346"; transcript_version "3"; exon_number "1"; gene_name "AABR07000137.1"; gene_source "ensembl"; gene_biotype "protein_coding"; transcript_name "AABR07000137.1-201"; transcript_source "ensembl"; transcript_biotype "protein_coding"; protein_id "ENSRNOP00000067473"; protein_version "3"; tag "Ensembl_canonical";
1	ensembl	gene	3118244	3120183	0	+	.	gene_id "ENSRNOG00000050129"; gene_version "3"; gene_name "AABR07000137.1"; gene_source "ensembl"; gene_biotype "protein_coding";
1	ensembl	transcript	3118244	3120183	0	+	.	gene_id "ENSRNOG00000050129"; gene_version "3"; transcript_id "ENSRNOT00000075346"; transcript_version "3"; gene_name "AABR07000137.1"; gene_source "ensembl"; gene_biotype "protein_coding"; transcript_name "AABR07000137.1-201"; transcript_source "ensembl"; transcript_biotype "protein_coding"; tag "Ensembl_canonical";
1	ensembl	exon	3119080	3119310	0	+	.	gene_id "ENSRNOG00000050129"; gene_version "3"; transcript_id "ENSRNOT00000075346"; transcript_version "3"; exon_number "2"; gene_name "AABR07000137.1"; gene_source "ensembl"; gene_biotype "protein_coding"; transcript_name "AABR07000137.1-201"; transcript_source "ensembl"; transcript_biotype "protein_coding"; exon_id "ENSRNOE00000598525"; exon_version "2"; tag "Ensembl_canonical";
1	ensembl	CDS	3119080	3119310	0	+	2	gene_id "ENSRNOG00000050129"; gene_version "3"; transcript_id "ENSRNOT00000075346"; transcript_version "3"; exon_number "2"; gene_name "AABR07000137.1"; gene_source "ensembl"; gene_biotype "protein_coding"; transcript_name "AABR07000137.1-201"; transcript_source "ensembl"; transcript_biotype "protein_coding"; protein_id "ENSRNOP00000067473"; protein_version "3"; tag "Ensembl_canonical";
1	ENSEMBL114_rn	exon	3119080	3119310	0.00857290646325247	+	.	gene_id "ENSRNOG00000050129"; transcript_id "ENSRNOG00000050129_tx_1"; exon_id "1_3119080_3119310_+"; exonnum "1"; txlen "848";
1	ensembl	exon	3119576	3119842	0	+	.	gene_id "ENSRNOG00000050129"; gene_version "3"; transcript_id "ENSRNOT00000075346"; transcript_version "3"; exon_number "3"; gene_name "AABR07000137.1"; gene_source "ensembl"; gene_biotype "protein_coding"; transcript_name "AABR07000137.1-201"; transcript_source "ensembl"; transcript_biotype "protein_coding"; exon_id "ENSRNOE00000485670"; exon_version "2"; tag "Ensembl_canonical";
1	ensembl	CDS	3119576	3119842	0	+	2	gene_id "ENSRNOG00000050129"; gene_version "3"; transcript_id "ENSRNOT00000075346"; transcript_version "3"; exon_number "3"; gene_name "AABR07000137.1"; gene_source "ensembl"; gene_biotype "protein_coding"; transcript_name "AABR07000137.1-201"; transcript_source "ensembl"; transcript_biotype "protein_coding"; protein_id "ENSRNOP00000067473"; protein_version "3"; tag "Ensembl_canonical";
1	ENSEMBL114_rn	exon	3119576	3119842	0.00857290646325247	+	.	gene_id "ENSRNOG00000050129"; transcript_id "ENSRNOG00000050129_tx_1"; exon_id "1_3119576_3119842_+"; exonnum "2"; txlen "848";
1	ensembl	CDS	3119987	3120144	0	+	2	gene_id "ENSRNOG00000050129"; gene_version "3"; transcript_id "ENSRNOT00000075346"; transcript_version "3"; exon_number "4"; gene_name "AABR07000137.1"; gene_source "ensembl"; gene_biotype "protein_coding"; transcript_name "AABR07000137.1-201"; transcript_source "ensembl"; transcript_biotype "protein_coding"; protein_id "ENSRNOP00000067473"; protein_version "3"; tag "Ensembl_canonical";
1	ensembl	exon	3119987	3120183	0	+	.	gene_id "ENSRNOG00000050129"; gene_version "3"; transcript_id "ENSRNOT00000075346"; transcript_version "3"; exon_number "4"; gene_name "AABR07000137.1"; gene_source "ensembl"; gene_biotype "protein_coding"; transcript_name "AABR07000137.1-201"; transcript_source "ensembl"; transcript_biotype "protein_coding"; exon_id "ENSRNOE00000654023"; exon_version "2"; tag "Ensembl_canonical";
1	ENSEMBL114_rn	exon	3119987	3120183	0.00857290646325247	+	.	gene_id "ENSRNOG00000050129"; transcript_id "ENSRNOG00000050129_tx_1"; exon_id "1_3119987_3120183_+"; exonnum "3"; txlen "848";
1	ensembl	stop_codon	3120145	3120147	0	+	0	gene_id "ENSRNOG00000050129"; gene_version "3"; transcript_id "ENSRNOT00000075346"; transcript_version "3"; exon_number "4"; gene_name "AABR07000137.1"; gene_source "ensembl"; gene_biotype "protein_coding"; transcript_name "AABR07000137.1-201"; transcript_source "ensembl"; transcript_biotype "protein_coding"; tag "Ensembl_canonical";
1	ensembl	three_prime_utr	3120148	3120183	0	+	.	gene_id "ENSRNOG00000050129"; gene_version "3"; transcript_id "ENSRNOT00000075346"; transcript_version "3"; gene_name "AABR07000137.1"; gene_source "ensembl"; gene_biotype "protein_coding"; transcript_name "AABR07000137.1-201"; transcript_source "ensembl"; transcript_biotype "protein_coding"; tag "Ensembl_canonical";
1	sraer114_mid	exon	3138137	3138289	0.00857290646325247	+	.	gene_id "ENSRNOG00000050129"; transcript_id "ENSRNOG00000050129_tx_1"; exon_id "1_3138137_3138289_+"; exonnum "4"; txlen "848";
1	ensembl	gene	3213421	3213542	0	+	.	gene_id "ENSRNOG00000072432"; gene_version "1"; gene_source "ensembl"; gene_biotype "snoRNA";
1	ensembl	transcript	3213421	3213542	0	+	.	gene_id "ENSRNOG00000072432"; gene_version "1"; transcript_id "ENSRNOT00000168454"; transcript_version "1"; gene_source "ensembl"; gene_biotype "snoRNA"; transcript_source "ensembl"; transcript_biotype "snoRNA"; tag "Ensembl_canonical";
1	ensembl	exon	3213421	3213542	0	+	.	gene_id "ENSRNOG00000072432"; gene_version "1"; transcript_id "ENSRNOT00000168454"; transcript_version "1"; exon_number "1"; gene_source "ensembl"; gene_biotype "snoRNA"; transcript_source "ensembl"; transcript_biotype "snoRNA"; exon_id "ENSRNOE00000614922"; exon_version "1"; tag "Ensembl_canonical";
1	ensembl	exon	3249795	3250222	0	+	.	gene_id "ENSRNOG00000062564"; gene_version "2"; transcript_id "ENSRNOT00000155361"; transcript_version "1"; exon_number "1"; gene_name "LOC120098765"; gene_source "ensembl"; gene_biotype "lncRNA"; transcript_name "LOC120098765-204"; transcript_source "ensembl"; transcript_biotype "lncRNA"; exon_id "ENSRNOE00000590274"; exon_version "2";
1	ensembl	exon	3249795	3250222	0	+	.	gene_id "ENSRNOG00000062564"; gene_version "2"; transcript_id "ENSRNOT00000114512"; transcript_version "2"; exon_number "1"; gene_name "LOC120098765"; gene_source "ensembl"; gene_biotype "lncRNA"; transcript_name "LOC120098765-201"; transcript_source "ensembl"; transcript_biotype "lncRNA"; exon_id "ENSRNOE00000590274"; exon_version "2";
1	ensembl	transcript	3249795	3268667	0	+	.	gene_id "ENSRNOG00000062564"; gene_version "2"; transcript_id "ENSRNOT00000114512"; transcript_version "2"; gene_name "LOC120098765"; gene_source "ensembl"; gene_biotype "lncRNA"; transcript_name "LOC120098765-201"; transcript_source "ensembl"; transcript_biotype "lncRNA";
1	ensembl	transcript	3249795	3269159	0	+	.	gene_id "ENSRNOG00000062564"; gene_version "2"; transcript_id "ENSRNOT00000155361"; transcript_version "1"; gene_name "LOC120098765"; gene_source "ensembl"; gene_biotype "lncRNA"; transcript_name "LOC120098765-204"; transcript_source "ensembl"; transcript_biotype "lncRNA";
1	ensembl	gene	3249795	3270091	0	+	.	gene_id "ENSRNOG00000062564"; gene_version "2"; gene_name "LOC120098765"; gene_source "ensembl"; gene_biotype "lncRNA";
1	ensembl	exon	3250176	3250222	0	+	.	gene_id "ENSRNOG00000062564"; gene_version "2"; transcript_id "ENSRNOT00000159313"; transcript_version "1"; exon_number "1"; gene_name "LOC120098765"; gene_source "ensembl"; gene_biotype "lncRNA"; transcript_name "LOC120098765-205"; transcript_source "ensembl"; transcript_biotype "lncRNA"; exon_id "ENSRNOE00000688187"; exon_version "1";
1	ensembl	transcript	3250176	3270091	0	+	.	gene_id "ENSRNOG00000062564"; gene_version "2"; transcript_id "ENSRNOT00000159313"; transcript_version "1"; gene_name "LOC120098765"; gene_source "ensembl"; gene_biotype "lncRNA"; transcript_name "LOC120098765-205"; transcript_source "ensembl"; transcript_biotype "lncRNA";
1	ensembl	exon	3260227	3260308	0	+	.	gene_id "ENSRNOG00000062564"; gene_version "2"; transcript_id "ENSRNOT00000143770"; transcript_version "1"; exon_number "1"; gene_name "LOC120098765"; gene_source "ensembl"; gene_biotype "lncRNA"; transcript_name "LOC120098765-203"; transcript_source "ensembl"; transcript_biotype "lncRNA"; exon_id "ENSRNOE00000818658"; exon_version "1"; tag "Ensembl_canonical";
1	ensembl	transcript	3260227	3268651	0	+	.	gene_id "ENSRNOG00000062564"; gene_version "2"; transcript_id "ENSRNOT00000143770"; transcript_version "1"; gene_name "LOC120098765"; gene_source "ensembl"; gene_biotype "lncRNA"; transcript_name "LOC120098765-203"; transcript_source "ensembl"; transcript_biotype "lncRNA"; tag "Ensembl_canonical";
1	ensembl	exon	3262492	3262980	0	+	.	gene_id "ENSRNOG00000062564"; gene_version "2"; transcript_id "ENSRNOT00000132727"; transcript_version "1"; exon_number "1"; gene_name "LOC120098765"; gene_source "ensembl"; gene_biotype "lncRNA"; transcript_name "LOC120098765-202"; transcript_source "ensembl"; transcript_biotype "lncRNA"; exon_id "ENSRNOE00000812891"; exon_version "1";
1	ensembl	transcript	3262492	3268667	0	+	.	gene_id "ENSRNOG00000062564"; gene_version "2"; transcript_id "ENSRNOT00000132727"; transcript_version "1"; gene_name "LOC120098765"; gene_source "ensembl"; gene_biotype "lncRNA"; transcript_name "LOC120098765-202"; transcript_source "ensembl"; transcript_biotype "lncRNA";
1	ensembl	exon	3263421	3263669	0	+	.	gene_id "ENSRNOG00000062564"; gene_version "2"; transcript_id "ENSRNOT00000159313"; transcript_version "1"; exon_number "2"; gene_name "LOC120098765"; gene_source "ensembl"; gene_biotype "lncRNA"; transcript_name "LOC120098765-205"; transcript_source "ensembl"; transcript_biotype "lncRNA"; exon_id "ENSRNOE00000790702"; exon_version "1";
1	ensembl	exon	3263421	3263669	0	+	.	gene_id "ENSRNOG00000062564"; gene_version "2"; transcript_id "ENSRNOT00000132727"; transcript_version "1"; exon_number "2"; gene_name "LOC120098765"; gene_source "ensembl"; gene_biotype "lncRNA"; transcript_name "LOC120098765-202"; transcript_source "ensembl"; transcript_biotype "lncRNA"; exon_id "ENSRNOE00000790702"; exon_version "1";
1	ensembl	exon	3263421	3264373	0	+	.	gene_id "ENSRNOG00000062564"; gene_version "2"; transcript_id "ENSRNOT00000143770"; transcript_version "1"; exon_number "2"; gene_name "LOC120098765"; gene_source "ensembl"; gene_biotype "lncRNA"; transcript_name "LOC120098765-203"; transcript_source "ensembl"; transcript_biotype "lncRNA"; exon_id "ENSRNOE00000745377"; exon_version "1"; tag "Ensembl_canonical";
1	ensembl	exon	3264107	3264373	0	+	.	gene_id "ENSRNOG00000062564"; gene_version "2"; transcript_id "ENSRNOT00000114512"; transcript_version "2"; exon_number "2"; gene_name "LOC120098765"; gene_source "ensembl"; gene_biotype "lncRNA"; transcript_name "LOC120098765-201"; transcript_source "ensembl"; transcript_biotype "lncRNA"; exon_id "ENSRNOE00000652717"; exon_version "1";
1	ensembl	exon	3264107	3264373	0	+	.	gene_id "ENSRNOG00000062564"; gene_version "2"; transcript_id "ENSRNOT00000159313"; transcript_version "1"; exon_number "3"; gene_name "LOC120098765"; gene_source "ensembl"; gene_biotype "lncRNA"; transcript_name "LOC120098765-205"; transcript_source "ensembl"; transcript_biotype "lncRNA"; exon_id "ENSRNOE00000652717"; exon_version "1";
1	ensembl	exon	3264107	3264373	0	+	.	gene_id "ENSRNOG00000062564"; gene_version "2"; transcript_id "ENSRNOT00000132727"; transcript_version "1"; exon_number "3"; gene_name "LOC120098765"; gene_source "ensembl"; gene_biotype "lncRNA"; transcript_name "LOC120098765-202"; transcript_source "ensembl"; transcript_biotype "lncRNA"; exon_id "ENSRNOE00000652717"; exon_version "1";
1	ensembl	exon	3265006	3265188	0	+	.	gene_id "ENSRNOG00000062564"; gene_version "2"; transcript_id "ENSRNOT00000155361"; transcript_version "1"; exon_number "2"; gene_name "LOC120098765"; gene_source "ensembl"; gene_biotype "lncRNA"; transcript_name "LOC120098765-204"; transcript_source "ensembl"; transcript_biotype "lncRNA"; exon_id "ENSRNOE00000655944"; exon_version "1";
1	ensembl	exon	3265006	3265188	0	+	.	gene_id "ENSRNOG00000062564"; gene_version "2"; transcript_id "ENSRNOT00000114512"; transcript_version "2"; exon_number "3"; gene_name "LOC120098765"; gene_source "ensembl"; gene_biotype "lncRNA"; transcript_name "LOC120098765-201"; transcript_source "ensembl"; transcript_biotype "lncRNA"; exon_id "ENSRNOE00000655944"; exon_version "1";
1	ensembl	exon	3265006	3265188	0	+	.	gene_id "ENSRNOG00000062564"; gene_version "2"; transcript_id "ENSRNOT00000159313"; transcript_version "1"; exon_number "4"; gene_name "LOC120098765"; gene_source "ensembl"; gene_biotype "lncRNA"; transcript_name "LOC120098765-205"; transcript_source "ensembl"; transcript_biotype "lncRNA"; exon_id "ENSRNOE00000655944"; exon_version "1";
1	ensembl	exon	3265006	3265188	0	+	.	gene_id "ENSRNOG00000062564"; gene_version "2"; transcript_id "ENSRNOT00000143770"; transcript_version "1"; exon_number "3"; gene_name "LOC120098765"; gene_source "ensembl"; gene_biotype "lncRNA"; transcript_name "LOC120098765-203"; transcript_source "ensembl"; transcript_biotype "lncRNA"; exon_id "ENSRNOE00000655944"; exon_version "1"; tag "Ensembl_canonical";
1	ensembl	exon	3265006	3265188	0	+	.	gene_id "ENSRNOG00000062564"; gene_version "2"; transcript_id "ENSRNOT00000132727"; transcript_version "1"; exon_number "4"; gene_name "LOC120098765"; gene_source "ensembl"; gene_biotype "lncRNA"; transcript_name "LOC120098765-202"; transcript_source "ensembl"; transcript_biotype "lncRNA"; exon_id "ENSRNOE00000655944"; exon_version "1";
1	ensembl	exon	3266623	3267762	0	+	.	gene_id "ENSRNOG00000062564"; gene_version "2"; transcript_id "ENSRNOT00000159313"; transcript_version "1"; exon_number "5"; gene_name "LOC120098765"; gene_source "ensembl"; gene_biotype "lncRNA"; transcript_name "LOC120098765-205"; transcript_source "ensembl"; transcript_biotype "lncRNA"; exon_id "ENSRNOE00000654009"; exon_version "2";
1	ensembl	exon	3266623	3268651	0	+	.	gene_id "ENSRNOG00000062564"; gene_version "2"; transcript_id "ENSRNOT00000143770"; transcript_version "1"; exon_number "4"; gene_name "LOC120098765"; gene_source "ensembl"; gene_biotype "lncRNA"; transcript_name "LOC120098765-203"; transcript_source "ensembl"; transcript_biotype "lncRNA"; exon_id "ENSRNOE00000738493"; exon_version "1"; tag "Ensembl_canonical";
1	ensembl	exon	3266623	3268667	0	+	.	gene_id "ENSRNOG00000062564"; gene_version "2"; transcript_id "ENSRNOT00000114512"; transcript_version "2"; exon_number "4"; gene_name "LOC120098765"; gene_source "ensembl"; gene_biotype "lncRNA"; transcript_name "LOC120098765-201"; transcript_source "ensembl"; transcript_biotype "lncRNA"; exon_id "ENSRNOE00000694343"; exon_version "1";
1	ensembl	exon	3266623	3268667	0	+	.	gene_id "ENSRNOG00000062564"; gene_version "2"; transcript_id "ENSRNOT00000132727"; transcript_version "1"; exon_number "5"; gene_name "LOC120098765"; gene_source "ensembl"; gene_biotype "lncRNA"; transcript_name "LOC120098765-202"; transcript_source "ensembl"; transcript_biotype "lncRNA"; exon_id "ENSRNOE00000694343"; exon_version "1";
1	ensembl	exon	3266623	3269159	0	+	.	gene_id "ENSRNOG00000062564"; gene_version "2"; transcript_id "ENSRNOT00000155361"; transcript_version "1"; exon_number "3"; gene_name "LOC120098765"; gene_source "ensembl"; gene_biotype "lncRNA"; transcript_name "LOC120098765-204"; transcript_source "ensembl"; transcript_biotype "lncRNA"; exon_id "ENSRNOE00000734696"; exon_version "1";
1	ensembl	exon	3269160	3270091	0	+	.	gene_id "ENSRNOG00000062564"; gene_version "2"; transcript_id "ENSRNOT00000159313"; transcript_version "1"; exon_number "6"; gene_name "LOC120098765"; gene_source "ensembl"; gene_biotype "lncRNA"; transcript_name "LOC120098765-205"; transcript_source "ensembl"; transcript_biotype "lncRNA"; exon_id "ENSRNOE00000717827"; exon_version "1";
1	sraer114_es	exon	3304458	3304645	0.0512247602122312	+	.	gene_id "sraer114_gene_2_1"; transcript_id "sraer114_gene_2_1_tx_1"; exon_id "1_3304458_3304645_+"; exonnum "1"; txlen "815";
1	sraer114_mid	exon	3311220	3311415	0.0512247602122312	+	.	gene_id "sraer114_gene_2_1"; transcript_id "sraer114_gene_2_1_tx_1"; exon_id "1_3311220_3311415_+"; exonnum "2"; txlen "815";
1	sraer114_mid	exon	3336884	3337021	0.0512247602122312	+	.	gene_id "sraer114_gene_2_1"; transcript_id "sraer114_gene_2_1_tx_1"; exon_id "1_3336884_3337021_+"; exonnum "3"; txlen "815";
1	sraer114_ss	exon	3339560	3339852	0.0512247602122312	+	.	gene_id "sraer114_gene_2_1"; transcript_id "sraer114_gene_2_1_tx_1"; exon_id "1_3339560_3339852_+"; exonnum "4"; txlen "815";
1	sraer114_es	exon	3339961	3341036	0.122231832698613	+	.	gene_id "sraer114_gene_8081"; transcript_id "sraer114_gene_8081_tx_1"; exon_id "1_3339961_3341036_+"; exonnum "1"; txlen "1134";
1	sraer114_ss	exon	3342063	3342120	0.122231832698613	+	.	gene_id "sraer114_gene_8081"; transcript_id "sraer114_gene_8081_tx_1"; exon_id "1_3342063_3342120_+"; exonnum "2"; txlen "1134";
1	ensembl	exon	3344084	3344138	0	+	.	gene_id "ENSRNOG00000088850"; gene_version "1"; transcript_id "ENSRNOT00000141262"; transcript_version "1"; exon_number "1"; gene_source "ensembl"; gene_biotype "lncRNA"; transcript_source "ensembl"; transcript_biotype "lncRNA"; exon_id "ENSRNOE00000709664"; exon_version "1"; tag "Ensembl_canonical";
1	ensembl	gene	3344084	3346589	0	+	.	gene_id "ENSRNOG00000088850"; gene_version "1"; gene_source "ensembl"; gene_biotype "lncRNA";
1	ensembl	transcript	3344084	3346589	0	+	.	gene_id "ENSRNOG00000088850"; gene_version "1"; transcript_id "ENSRNOT00000141262"; transcript_version "1"; gene_source "ensembl"; gene_biotype "lncRNA"; transcript_source "ensembl"; transcript_biotype "lncRNA"; tag "Ensembl_canonical";
1	ensembl	exon	3345305	3345475	0	+	.	gene_id "ENSRNOG00000088850"; gene_version "1"; transcript_id "ENSRNOT00000141262"; transcript_version "1"; exon_number "2"; gene_source "ensembl"; gene_biotype "lncRNA"; transcript_source "ensembl"; transcript_biotype "lncRNA"; exon_id "ENSRNOE00000620366"; exon_version "2"; tag "Ensembl_canonical";
1	ensembl	exon	3346515	3346589	0	+	.	gene_id "ENSRNOG00000088850"; gene_version "1"; transcript_id "ENSRNOT00000141262"; transcript_version "1"; exon_number "3"; gene_source "ensembl"; gene_biotype "lncRNA"; transcript_source "ensembl"; transcript_biotype "lncRNA"; exon_id "ENSRNOE00000688644"; exon_version "1"; tag "Ensembl_canonical";
1	sraer114_mid	exon	3348830	3349077	0.394033073018365	+	.	gene_id "ENSRNOG00000088725"; transcript_id "ENSRNOG00000088725_tx_1"; exon_id "1_3348830_3349077_+"; exonnum "1"; txlen "2283";
1	ensembl	exon	3349048	3349077	0	+	.	gene_id "ENSRNOG00000088725"; gene_version "1"; transcript_id "ENSRNOT00000163192"; transcript_version "1"; exon_number "1"; gene_source "ensembl"; gene_biotype "lncRNA"; transcript_source "ensembl"; transcript_biotype "lncRNA"; exon_id "ENSRNOE00000817435"; exon_version "1"; tag "Ensembl_canonical";
1	ensembl	gene	3349048	3351331	0	+	.	gene_id "ENSRNOG00000088725"; gene_version "1"; gene_source "ensembl"; gene_biotype "lncRNA";
1	ensembl	transcript	3349048	3351331	0	+	.	gene_id "ENSRNOG00000088725"; gene_version "1"; transcript_id "ENSRNOT00000163192"; transcript_version "1"; gene_source "ensembl"; gene_biotype "lncRNA"; transcript_source "ensembl"; transcript_biotype "lncRNA"; tag "Ensembl_canonical";
1	ensembl	exon	3349297	3351331	0	+	.	gene_id "ENSRNOG00000088725"; gene_version "1"; transcript_id "ENSRNOT00000163192"; transcript_version "1"; exon_number "2"; gene_source "ensembl"; gene_biotype "lncRNA"; transcript_source "ensembl"; transcript_biotype "lncRNA"; exon_id "ENSRNOE00000766688"; exon_version "1"; tag "Ensembl_canonical";
1	ENSEMBL114_rn	exon	3349297	3351331	0.394033073018365	+	.	gene_id "ENSRNOG00000088725"; transcript_id "ENSRNOG00000088725_tx_1"; exon_id "1_3349297_3351331_+"; exonnum "2"; txlen "2283";
1	sraer114_es	exon	3399456	3399631	0.0467455319322387	+	.	gene_id "sraer114_gene_13110"; transcript_id "sraer114_gene_13110_tx_1"; exon_id "1_3399456_3399631_+"; exonnum "1"; txlen "611";
1	sraer114_mid	exon	3399935	3400065	0.0467455319322387	+	.	gene_id "sraer114_gene_13110"; transcript_id "sraer114_gene_13110_tx_1"; exon_id "1_3399935_3400065_+"; exonnum "2"; txlen "611";
1	sraer114_mid	exon	3401178	3401411	0.0467455319322387	+	.	gene_id "sraer114_gene_13110"; transcript_id "sraer114_gene_13110_tx_1"; exon_id "1_3401178_3401411_+"; exonnum "3"; txlen "611";
1	sraer114_ss	exon	3401677	3401746	0.0467455319322387	+	.	gene_id "sraer114_gene_13110"; transcript_id "sraer114_gene_13110_tx_1"; exon_id "1_3401677_3401746_+"; exonnum "4"; txlen "611";
1	sraer114_es	exon	3423702	3423824	0.00279217622394071	+	.	gene_id "sraer114_gene_21964"; transcript_id "sraer114_gene_21964_tx_4"; exon_id "1_3423702_3423824_+"; exonnum "1"; txlen "1632";
1	sraer114_mid	exon	3424136	3424266	0.00279217622394071	+	.	gene_id "sraer114_gene_21964"; transcript_id "sraer114_gene_21964_tx_4"; exon_id "1_3424136_3424266_+"; exonnum "2"; txlen "1632";
1	sraer114_es	exon	3427721	3428165	0.226911977154912	+	.	gene_id "sraer114_gene_21964"; transcript_id "sraer114_gene_21964_tx_1"; exon_id "1_3427721_3428165_+"; exonnum "1"; txlen "921";
1	sraer114_mid	exon	3428166	3428396	0.00279217622394071	+	.	gene_id "sraer114_gene_21964"; transcript_id "sraer114_gene_21964_tx_4"; exon_id "1_3428166_3428396_+"; exonnum "3"; txlen "1632";
1	sraer114_mid	exon	3428661	3428927	0.226911977154912	+	.	gene_id "sraer114_gene_21964"; transcript_id "sraer114_gene_21964_tx_1"; exon_id "1_3428661_3428927_+"; exonnum "2"; txlen "921";
1	sraer114_mid	exon	3428661	3428927	0.00279217622394071	+	.	gene_id "sraer114_gene_21964"; transcript_id "sraer114_gene_21964_tx_4"; exon_id "1_3428661_3428927_+"; exonnum "4"; txlen "1632";
1	sraer114_mid	exon	3430069	3430277	0.226911977154912	+	.	gene_id "sraer114_gene_21964"; transcript_id "sraer114_gene_21964_tx_1"; exon_id "1_3430069_3430277_+"; exonnum "3"; txlen "921";
1	sraer114_mid	exon	3430069	3430277	0.00279217622394071	+	.	gene_id "sraer114_gene_21964"; transcript_id "sraer114_gene_21964_tx_4"; exon_id "1_3430069_3430277_+"; exonnum "5"; txlen "1632";
1	sraer114_ss	exon	3431686	3432356	0.00279217622394071	+	.	gene_id "sraer114_gene_21964"; transcript_id "sraer114_gene_21964_tx_4"; exon_id "1_3431686_3432356_+"; exonnum "6"; txlen "1632";
1	ensembl	exon	3477998	3478217	0	+	.	gene_id "ENSRNOG00000079369"; gene_version "1"; transcript_id "ENSRNOT00000169984"; transcript_version "1"; exon_number "1"; gene_source "ensembl"; gene_biotype "lncRNA"; transcript_source "ensembl"; transcript_biotype "lncRNA"; exon_id "ENSRNOE00000762780"; exon_version "1"; tag "Ensembl_canonical";
1	ensembl	exon	3477998	3478217	0	+	.	gene_id "ENSRNOG00000079369"; gene_version "1"; transcript_id "ENSRNOT00000152542"; transcript_version "1"; exon_number "1"; gene_source "ensembl"; gene_biotype "lncRNA"; transcript_source "ensembl"; transcript_biotype "lncRNA"; exon_id "ENSRNOE00000762780"; exon_version "1";
1	ensembl	transcript	3477998	3480842	0	+	.	gene_id "ENSRNOG00000079369"; gene_version "1"; transcript_id "ENSRNOT00000152542"; transcript_version "1"; gene_source "ensembl"; gene_biotype "lncRNA"; transcript_source "ensembl"; transcript_biotype "lncRNA";
1	ensembl	gene	3477998	3481816	0	+	.	gene_id "ENSRNOG00000079369"; gene_version "1"; gene_source "ensembl"; gene_biotype "lncRNA";
1	ensembl	transcript	3477998	3481816	0	+	.	gene_id "ENSRNOG00000079369"; gene_version "1"; transcript_id "ENSRNOT00000169984"; transcript_version "1"; gene_source "ensembl"; gene_biotype "lncRNA"; transcript_source "ensembl"; transcript_biotype "lncRNA"; tag "Ensembl_canonical";
1	ensembl	exon	3478000	3478205	0	+	.	gene_id "ENSRNOG00000079369"; gene_version "1"; transcript_id "ENSRNOT00000136343"; transcript_version "1"; exon_number "1"; gene_source "ensembl"; gene_biotype "lncRNA"; transcript_source "ensembl"; transcript_biotype "lncRNA"; exon_id "ENSRNOE00000730803"; exon_version "1";
1	ensembl	transcript	3478000	3481028	0	+	.	gene_id "ENSRNOG00000079369"; gene_version "1"; transcript_id "ENSRNOT00000136343"; transcript_version "1"; gene_source "ensembl"; gene_biotype "lncRNA"; transcript_source "ensembl"; transcript_biotype "lncRNA";
1	ensembl	exon	3480730	3480842	0	+	.	gene_id "ENSRNOG00000079369"; gene_version "1"; transcript_id "ENSRNOT00000152542"; transcript_version "1"; exon_number "2"; gene_source "ensembl"; gene_biotype "lncRNA"; transcript_source "ensembl"; transcript_biotype "lncRNA"; exon_id "ENSRNOE00000674915"; exon_version "1";
1	ensembl	exon	3480777	3480878	0	+	.	gene_id "ENSRNOG00000079369"; gene_version "1"; transcript_id "ENSRNOT00000169984"; transcript_version "1"; exon_number "2"; gene_source "ensembl"; gene_biotype "lncRNA"; transcript_source "ensembl"; transcript_biotype "lncRNA"; exon_id "ENSRNOE00000784392"; exon_version "1"; tag "Ensembl_canonical";
1	ensembl	exon	3480843	3481028	0	+	.	gene_id "ENSRNOG00000079369"; gene_version "1"; transcript_id "ENSRNOT00000136343"; transcript_version "1"; exon_number "2"; gene_source "ensembl"; gene_biotype "lncRNA"; transcript_source "ensembl"; transcript_biotype "lncRNA"; exon_id "ENSRNOE00000802507"; exon_version "1";
1	ensembl	exon	3481707	3481816	0	+	.	gene_id "ENSRNOG00000079369"; gene_version "1"; transcript_id "ENSRNOT00000169984"; transcript_version "1"; exon_number "3"; gene_source "ensembl"; gene_biotype "lncRNA"; transcript_source "ensembl"; transcript_biotype "lncRNA"; exon_id "ENSRNOE00000695688"; exon_version "1"; tag "Ensembl_canonical";
1	sraer114_es	exon	3506221	3506581	5.82341360882444	+	.	gene_id "ENSRNOG00000062564"; transcript_id "ENSRNOG00000062564_tx_4"; exon_id "1_3506221_3506581_+"; exonnum "1"; txlen "545";
1	sraer114_es	exon	3506221	3506581	4.44587915856771	+	.	gene_id "ENSRNOG00000062564"; transcript_id "ENSRNOG00000062564_tx_5"; exon_id "1_3506221_3506581_+"; exonnum "1"; txlen "612";
1	sraer114_ss	exon	3520510	3520760	4.44587915856771	+	.	gene_id "ENSRNOG00000062564"; transcript_id "ENSRNOG00000062564_tx_5"; exon_id "1_3520510_3520760_+"; exonnum "2"; txlen "612";
1	sraer114_ss	exon	3521409	3521592	5.82341360882444	+	.	gene_id "ENSRNOG00000062564"; transcript_id "ENSRNOG00000062564_tx_4"; exon_id "1_3521409_3521592_+"; exonnum "2"; txlen "545";
1	sraer114_es	exon	3568470	3568904	1.94224058313335	+	.	gene_id "ENSRNOG00000086411"; transcript_id "ENSRNOG00000086411_tx_1"; exon_id "1_3568470_3568904_+"; exonnum "1"; txlen "808";
1	sraer114_es	exon	3568470	3568904	1.33346418681366	+	.	gene_id "ENSRNOG00000086411"; transcript_id "ENSRNOG00000086411_tx_2"; exon_id "1_3568470_3568904_+"; exonnum "1"; txlen "715";
1	sraer114_es	exon	3568470	3568904	0.147430626715364	+	.	gene_id "ENSRNOG00000086411"; transcript_id "ENSRNOG00000086411_tx_3"; exon_id "1_3568470_3568904_+"; exonnum "1"; txlen "2700";
1	sraer114_es	exon	3568470	3568904	0.140018617259403	+	.	gene_id "ENSRNOG00000086411"; transcript_id "ENSRNOG00000086411_tx_4"; exon_id "1_3568470_3568904_+"; exonnum "1"; txlen "1000";
1	sraer114_es	exon	3568470	3568904	0.0772527448212749	+	.	gene_id "ENSRNOG00000086411"; transcript_id "ENSRNOG00000086411_tx_6"; exon_id "1_3568470_3568904_+"; exonnum "1"; txlen "980";
1	sraer114_mid	exon	3575529	3575723	1.94224058313335	+	.	gene_id "ENSRNOG00000086411"; transcript_id "ENSRNOG00000086411_tx_1"; exon_id "1_3575529_3575723_+"; exonnum "2"; txlen "808";
1	sraer114_mid	exon	3575529	3575723	1.33346418681366	+	.	gene_id "ENSRNOG00000086411"; transcript_id "ENSRNOG00000086411_tx_2"; exon_id "1_3575529_3575723_+"; exonnum "2"; txlen "715";
1	sraer114_mid	exon	3575529	3575723	0.147430626715364	+	.	gene_id "ENSRNOG00000086411"; transcript_id "ENSRNOG00000086411_tx_3"; exon_id "1_3575529_3575723_+"; exonnum "2"; txlen "2700";
1	sraer114_mid	exon	3575529	3575723	0.140018617259403	+	.	gene_id "ENSRNOG00000086411"; transcript_id "ENSRNOG00000086411_tx_4"; exon_id "1_3575529_3575723_+"; exonnum "2"; txlen "1000";
1	sraer114_mid	exon	3575529	3575723	0.0772527448212749	+	.	gene_id "ENSRNOG00000086411"; transcript_id "ENSRNOG00000086411_tx_6"; exon_id "1_3575529_3575723_+"; exonnum "2"; txlen "980";
1	sraer114_mid	exon	3576190	3576381	0.140018617259403	+	.	gene_id "ENSRNOG00000086411"; transcript_id "ENSRNOG00000086411_tx_4"; exon_id "1_3576190_3576381_+"; exonnum "3"; txlen "1000";
1	sraer114_mid	exon	3576210	3576381	0.0772527448212749	+	.	gene_id "ENSRNOG00000086411"; transcript_id "ENSRNOG00000086411_tx_6"; exon_id "1_3576210_3576381_+"; exonnum "3"; txlen "980";
1	sraer114_ss	exon	3581177	3581354	1.94224058313335	+	.	gene_id "ENSRNOG00000086411"; transcript_id "ENSRNOG00000086411_tx_1"; exon_id "1_3581177_3581354_+"; exonnum "3"; txlen "808";
1	sraer114_ss	exon	3581177	3581354	0.140018617259403	+	.	gene_id "ENSRNOG00000086411"; transcript_id "ENSRNOG00000086411_tx_4"; exon_id "1_3581177_3581354_+"; exonnum "4"; txlen "1000";
1	sraer114_ss	exon	3581177	3581354	0.0772527448212749	+	.	gene_id "ENSRNOG00000086411"; transcript_id "ENSRNOG00000086411_tx_6"; exon_id "1_3581177_3581354_+"; exonnum "4"; txlen "980";
1	ensembl	gene	3623509	3623630	0	+	.	gene_id "ENSRNOG00000079151"; gene_version "1"; gene_source "ensembl"; gene_biotype "snoRNA";
1	ensembl	transcript	3623509	3623630	0	+	.	gene_id "ENSRNOG00000079151"; gene_version "1"; transcript_id "ENSRNOT00000123896"; transcript_version "1"; gene_source "ensembl"; gene_biotype "snoRNA"; transcript_source "ensembl"; transcript_biotype "snoRNA"; tag "Ensembl_canonical";
1	ensembl	exon	3623509	3623630	0	+	.	gene_id "ENSRNOG00000079151"; gene_version "1"; transcript_id "ENSRNOT00000123896"; transcript_version "1"; exon_number "1"; gene_source "ensembl"; gene_biotype "snoRNA"; transcript_source "ensembl"; transcript_biotype "snoRNA"; exon_id "ENSRNOE00000583138"; exon_version "1"; tag "Ensembl_canonical";
1	sraer114_es	exon	3624450	3624579	0.109450728192681	+	.	gene_id "ENSRNOG00000086411"; transcript_id "ENSRNOG00000086411_tx_5"; exon_id "1_3624450_3624579_+"; exonnum "1"; txlen "2200";
1	sraer114_ss	exon	3629945	3632014	0.147430626715364	+	.	gene_id "ENSRNOG00000086411"; transcript_id "ENSRNOG00000086411_tx_3"; exon_id "1_3629945_3632014_+"; exonnum "3"; txlen "2700";
1	sraer114_ss	exon	3629945	3632014	0.109450728192681	+	.	gene_id "ENSRNOG00000086411"; transcript_id "ENSRNOG00000086411_tx_5"; exon_id "1_3629945_3632014_+"; exonnum "2"; txlen "2200";
1	ensembl	exon	3752234	3752339	0	+	.	gene_id "ENSRNOG00000086411"; gene_version "1"; transcript_id "ENSRNOT00000161693"; transcript_version "1"; exon_number "1"; gene_source "ensembl"; gene_biotype "lncRNA"; transcript_source "ensembl"; transcript_biotype "lncRNA"; exon_id "ENSRNOE00000636270"; exon_version "2"; tag "Ensembl_canonical";
1	ensembl	gene	3752234	3763338	0	+	.	gene_id "ENSRNOG00000086411"; gene_version "1"; gene_source "ensembl"; gene_biotype "lncRNA";
1	ensembl	transcript	3752234	3763338	0	+	.	gene_id "ENSRNOG00000086411"; gene_version "1"; transcript_id "ENSRNOT00000161693"; transcript_version "1"; gene_source "ensembl"; gene_biotype "lncRNA"; transcript_source "ensembl"; transcript_biotype "lncRNA"; tag "Ensembl_canonical";
1	ensembl	exon	3760433	3760628	0	+	.	gene_id "ENSRNOG00000086411"; gene_version "1"; transcript_id "ENSRNOT00000161693"; transcript_version "1"; exon_number "2"; gene_source "ensembl"; gene_biotype "lncRNA"; transcript_source "ensembl"; transcript_biotype "lncRNA"; exon_id "ENSRNOE00000751318"; exon_version "1"; tag "Ensembl_canonical";
1	ensembl	exon	3763296	3763338	0	+	.	gene_id "ENSRNOG00000086411"; gene_version "1"; transcript_id "ENSRNOT00000161693"; transcript_version "1"; exon_number "3"; gene_source "ensembl"; gene_biotype "lncRNA"; transcript_source "ensembl"; transcript_biotype "lncRNA"; exon_id "ENSRNOE00000777316"; exon_version "1"; tag "Ensembl_canonical";
1	sraer114_ss	exon	3764190	3764274	1.33346418681366	+	.	gene_id "ENSRNOG00000086411"; transcript_id "ENSRNOG00000086411_tx_2"; exon_id "1_3764190_3764274_+"; exonnum "3"; txlen "715";
1	ensembl	exon	3868032	3868823	0	+	.	gene_id "ENSRNOG00000084545"; gene_version "1"; transcript_id "ENSRNOT00000140597"; transcript_version "1"; exon_number "1"; gene_source "ensembl"; gene_biotype "lncRNA"; transcript_source "ensembl"; transcript_biotype "lncRNA"; exon_id "ENSRNOE00000761572"; exon_version "1";
1	ensembl	transcript	3868032	3886709	0	+	.	gene_id "ENSRNOG00000084545"; gene_version "1"; transcript_id "ENSRNOT00000140597"; transcript_version "1"; gene_source "ensembl"; gene_biotype "lncRNA"; transcript_source "ensembl"; transcript_biotype "lncRNA";
1	ensembl	gene	3868032	3889731	0	+	.	gene_id "ENSRNOG00000084545"; gene_version "1"; gene_source "ensembl"; gene_biotype "lncRNA";
1	ensembl	exon	3868603	3868823	0	+	.	gene_id "ENSRNOG00000084545"; gene_version "1"; transcript_id "ENSRNOT00000154979"; transcript_version "1"; exon_number "1"; gene_source "ensembl"; gene_biotype "lncRNA"; transcript_source "ensembl"; transcript_biotype "lncRNA"; exon_id "ENSRNOE00000732533"; exon_version "1";
1	ensembl	transcript	3868603	3886756	0	+	.	gene_id "ENSRNOG00000084545"; gene_version "1"; transcript_id "ENSRNOT00000154979"; transcript_version "1"; gene_source "ensembl"; gene_biotype "lncRNA"; transcript_source "ensembl"; transcript_biotype "lncRNA";
1	ensembl	exon	3868642	3868823	0	+	.	gene_id "ENSRNOG00000084545"; gene_version "1"; transcript_id "ENSRNOT00000130133"; transcript_version "1"; exon_number "1"; gene_source "ensembl"; gene_biotype "lncRNA"; transcript_source "ensembl"; transcript_biotype "lncRNA"; exon_id "ENSRNOE00000775317"; exon_version "1";
1	ENSEMBL114_rn	exon	3868642	3868823	5.71295867948328	+	.	gene_id "ENSRNOG00000084545"; transcript_id "ENSRNOG00000084545_tx_2"; exon_id "1_3868642_3868823_+"; exonnum "1"; txlen "530";
1	ENSEMBL114_rn	exon	3868642	3868823	2.0139611829432	+	.	gene_id "ENSRNOG00000084545"; transcript_id "ENSRNOG00000084545_tx_5"; exon_id "1_3868642_3868823_+"; exonnum "1"; txlen "617";
1	ENSEMBL114_rn	exon	3868642	3868823	0.960281513418212	+	.	gene_id "ENSRNOG00000084545"; transcript_id "ENSRNOG00000084545_tx_6"; exon_id "1_3868642_3868823_+"; exonnum "1"; txlen "711";
1	ensembl	transcript	3868642	3889731	0	+	.	gene_id "ENSRNOG00000084545"; gene_version "1"; transcript_id "ENSRNOT00000130133"; transcript_version "1"; gene_source "ensembl"; gene_biotype "lncRNA"; transcript_source "ensembl"; transcript_biotype "lncRNA";
1	ensembl	exon	3868656	3868823	0	+	.	gene_id "ENSRNOG00000084545"; gene_version "1"; transcript_id "ENSRNOT00000157633"; transcript_version "1"; exon_number "1"; gene_source "ensembl"; gene_biotype "lncRNA"; transcript_source "ensembl"; transcript_biotype "lncRNA"; exon_id "ENSRNOE00000759183"; exon_version "1";
1	ensembl	transcript	3868656	3886756	0	+	.	gene_id "ENSRNOG00000084545"; gene_version "1"; transcript_id "ENSRNOT00000157633"; transcript_version "1"; gene_source "ensembl"; gene_biotype "lncRNA"; transcript_source "ensembl"; transcript_biotype "lncRNA";
1	ensembl	exon	3869228	3869314	0	+	.	gene_id "ENSRNOG00000084545"; gene_version "1"; transcript_id "ENSRNOT00000140597"; transcript_version "1"; exon_number "2"; gene_source "ensembl"; gene_biotype "lncRNA"; transcript_source "ensembl"; transcript_biotype "lncRNA"; exon_id "ENSRNOE00000738392"; exon_version "1";
1	ensembl	exon	3869228	3869314	0	+	.	gene_id "ENSRNOG00000084545"; gene_version "1"; transcript_id "ENSRNOT00000157633"; transcript_version "1"; exon_number "2"; gene_source "ensembl"; gene_biotype "lncRNA"; transcript_source "ensembl"; transcript_biotype "lncRNA"; exon_id "ENSRNOE00000738392"; exon_version "1";
1	ENSEMBL114_rn	exon	3869228	3869314	2.0139611829432	+	.	gene_id "ENSRNOG00000084545"; transcript_id "ENSRNOG00000084545_tx_5"; exon_id "1_3869228_3869314_+"; exonnum "2"; txlen "617";
1	ENSEMBL114_rn	exon	3869228	3869314	0.960281513418212	+	.	gene_id "ENSRNOG00000084545"; transcript_id "ENSRNOG00000084545_tx_6"; exon_id "1_3869228_3869314_+"; exonnum "2"; txlen "711";
1	ensembl	exon	3870406	3871912	0	+	.	gene_id "ENSRNOG00000084545"; gene_version "1"; transcript_id "ENSRNOT00000154979"; transcript_version "1"; exon_number "2"; gene_source "ensembl"; gene_biotype "lncRNA"; transcript_source "ensembl"; transcript_biotype "lncRNA"; exon_id "ENSRNOE00000739574"; exon_version "1";
1	ensembl	exon	3870406	3871912	0	+	.	gene_id "ENSRNOG00000084545"; gene_version "1"; transcript_id "ENSRNOT00000130133"; transcript_version "1"; exon_number "2"; gene_source "ensembl"; gene_biotype "lncRNA"; transcript_source "ensembl"; transcript_biotype "lncRNA"; exon_id "ENSRNOE00000739574"; exon_version "1";
1	ensembl	exon	3873052	3880409	0	+	.	gene_id "ENSRNOG00000084545"; gene_version "1"; transcript_id "ENSRNOT00000142839"; transcript_version "1"; exon_number "1"; gene_source "ensembl"; gene_biotype "lncRNA"; transcript_source "ensembl"; transcript_biotype "lncRNA"; exon_id "ENSRNOE00000700597"; exon_version "1"; tag "Ensembl_canonical";
1	ensembl	transcript	3873052	3886775	0	+	.	gene_id "ENSRNOG00000084545"; gene_version "1"; transcript_id "ENSRNOT00000142839"; transcript_version "1"; gene_source "ensembl"; gene_biotype "lncRNA"; transcript_source "ensembl"; transcript_biotype "lncRNA"; tag "Ensembl_canonical";
1	ensembl	exon	3874404	3875646	0	+	.	gene_id "ENSRNOG00000084545"; gene_version "1"; transcript_id "ENSRNOT00000130133"; transcript_version "1"; exon_number "3"; gene_source "ensembl"; gene_biotype "lncRNA"; transcript_source "ensembl"; transcript_biotype "lncRNA"; exon_id "ENSRNOE00000753897"; exon_version "1";
1	ensembl	exon	3879264	3880409	0	+	.	gene_id "ENSRNOG00000084545"; gene_version "1"; transcript_id "ENSRNOT00000130133"; transcript_version "1"; exon_number "4"; gene_source "ensembl"; gene_biotype "lncRNA"; transcript_source "ensembl"; transcript_biotype "lncRNA"; exon_id "ENSRNOE00000707085"; exon_version "1";
1	ensembl	exon	3880316	3880409	0	+	.	gene_id "ENSRNOG00000084545"; gene_version "1"; transcript_id "ENSRNOT00000157633"; transcript_version "1"; exon_number "3"; gene_source "ensembl"; gene_biotype "lncRNA"; transcript_source "ensembl"; transcript_biotype "lncRNA"; exon_id "ENSRNOE00000672831"; exon_version "1";
1	ENSEMBL114_rn	exon	3880316	3880409	0.960281513418212	+	.	gene_id "ENSRNOG00000084545"; transcript_id "ENSRNOG00000084545_tx_6"; exon_id "1_3880316_3880409_+"; exonnum "3"; txlen "711";
1	ensembl	exon	3881099	3886756	0	+	.	gene_id "ENSRNOG00000084545"; gene_version "1"; transcript_id "ENSRNOT00000157633"; transcript_version "1"; exon_number "4"; gene_source "ensembl"; gene_biotype "lncRNA"; transcript_source "ensembl"; transcript_biotype "lncRNA"; exon_id "ENSRNOE00000711955"; exon_version "1";
1	ensembl	exon	3881099	3886775	0	+	.	gene_id "ENSRNOG00000084545"; gene_version "1"; transcript_id "ENSRNOT00000142839"; transcript_version "1"; exon_number "2"; gene_source "ensembl"; gene_biotype "lncRNA"; transcript_source "ensembl"; transcript_biotype "lncRNA"; exon_id "ENSRNOE00000689888"; exon_version "1"; tag "Ensembl_canonical";
1	sraer114_ss	exon	3881350	3881697	5.71295867948328	+	.	gene_id "ENSRNOG00000084545"; transcript_id "ENSRNOG00000084545_tx_2"; exon_id "1_3881350_3881697_+"; exonnum "2"; txlen "530";
1	sraer114_ss	exon	3881350	3881697	2.0139611829432	+	.	gene_id "ENSRNOG00000084545"; transcript_id "ENSRNOG00000084545_tx_5"; exon_id "1_3881350_3881697_+"; exonnum "3"; txlen "617";
1	sraer114_ss	exon	3881350	3881697	0.960281513418212	+	.	gene_id "ENSRNOG00000084545"; transcript_id "ENSRNOG00000084545_tx_6"; exon_id "1_3881350_3881697_+"; exonnum "4"; txlen "711";
1	ensembl	exon	3881350	3885290	0	+	.	gene_id "ENSRNOG00000084545"; gene_version "1"; transcript_id "ENSRNOT00000140597"; transcript_version "1"; exon_number "3"; gene_source "ensembl"; gene_biotype "lncRNA"; transcript_source "ensembl"; transcript_biotype "lncRNA"; exon_id "ENSRNOE00000678291"; exon_version "1";
1	ensembl	exon	3881350	3886756	0	+	.	gene_id "ENSRNOG00000084545"; gene_version "1"; transcript_id "ENSRNOT00000154979"; transcript_version "1"; exon_number "3"; gene_source "ensembl"; gene_biotype "lncRNA"; transcript_source "ensembl"; transcript_biotype "lncRNA"; exon_id "ENSRNOE00000705919"; exon_version "1";
1	ensembl	exon	3881350	3889731	0	+	.	gene_id "ENSRNOG00000084545"; gene_version "1"; transcript_id "ENSRNOT00000130133"; transcript_version "1"; exon_number "5"; gene_source "ensembl"; gene_biotype "lncRNA"; transcript_source "ensembl"; transcript_biotype "lncRNA"; exon_id "ENSRNOE00000787877"; exon_version "1";
1	ensembl	exon	3886468	3886709	0	+	.	gene_id "ENSRNOG00000084545"; gene_version "1"; transcript_id "ENSRNOT00000140597"; transcript_version "1"; exon_number "4"; gene_source "ensembl"; gene_biotype "lncRNA"; transcript_source "ensembl"; transcript_biotype "lncRNA"; exon_id "ENSRNOE00000595764"; exon_version "2";
1	ensembl	five_prime_utr	3899985	3900236	0	+	.	gene_id "ENSRNOG00000014303"; gene_version "8"; transcript_id "ENSRNOT00000019181"; transcript_version "7"; gene_name "Lrp11"; gene_source "ensembl"; gene_biotype "protein_coding"; transcript_name "Lrp11-201"; transcript_source "ensembl"; transcript_biotype "protein_coding"; tag "Ensembl_canonical";
1	ensembl	five_prime_utr	3899985	3900236	0	+	.	gene_id "ENSRNOG00000014303"; gene_version "8"; transcript_id "ENSRNOT00000132755"; transcript_version "1"; gene_name "Lrp11"; gene_source "ensembl"; gene_biotype "protein_coding"; transcript_name "Lrp11-203"; transcript_source "ensembl"; transcript_biotype "protein_coding";
1	ensembl	exon	3899985	3900795	0	+	.	gene_id "ENSRNOG00000014303"; gene_version "8"; transcript_id "ENSRNOT00000019181"; transcript_version "7"; exon_number "1"; gene_name "Lrp11"; gene_source "ensembl"; gene_biotype "protein_coding"; transcript_name "Lrp11-201"; transcript_source "ensembl"; transcript_biotype "protein_coding"; exon_id "ENSRNOE00000217189"; exon_version "4"; tag "Ensembl_canonical";
1	ensembl	exon	3899985	3900795	0	+	.	gene_id "ENSRNOG00000014303"; gene_version "8"; transcript_id "ENSRNOT00000132755"; transcript_version "1"; exon_number "1"; gene_name "Lrp11"; gene_source "ensembl"; gene_biotype "protein_coding"; transcript_name "Lrp11-203"; transcript_source "ensembl"; transcript_biotype "protein_coding"; exon_id "ENSRNOE00000217189"; exon_version "4";
1	ensembl	gene	3899985	3928507	0	+	.	gene_id "ENSRNOG00000014303"; gene_version "8"; gene_name "Lrp11"; gene_source "ensembl"; gene_biotype "protein_coding";
1	ensembl	transcript	3899985	3928507	0	+	.	gene_id "ENSRNOG00000014303"; gene_version "8"; transcript_id "ENSRNOT00000019181"; transcript_version "7"; gene_name "Lrp11"; gene_source "ensembl"; gene_biotype "protein_coding"; transcript_name "Lrp11-201"; transcript_source "ensembl"; transcript_biotype "protein_coding"; tag "Ensembl_canonical";
1	ensembl	transcript	3899985	3928507	0	+	.	gene_id "ENSRNOG00000014303"; gene_version "8"; transcript_id "ENSRNOT00000132755"; transcript_version "1"; gene_name "Lrp11"; gene_source "ensembl"; gene_biotype "protein_coding"; transcript_name "Lrp11-203"; transcript_source "ensembl"; transcript_biotype "protein_coding";
1	ensembl	five_prime_utr	3900011	3900236	0	+	.	gene_id "ENSRNOG00000014303"; gene_version "8"; transcript_id "ENSRNOT00000127256"; transcript_version "1"; gene_name "Lrp11"; gene_source "ensembl"; gene_biotype "protein_coding"; transcript_name "Lrp11-202"; transcript_source "ensembl"; transcript_biotype "protein_coding";
1	ensembl	exon	3900011	3900795	0	+	.	gene_id "ENSRNOG00000014303"; gene_version "8"; transcript_id "ENSRNOT00000127256"; transcript_version "1"; exon_number "1"; gene_name "Lrp11"; gene_source "ensembl"; gene_biotype "protein_coding"; transcript_name "Lrp11-202"; transcript_source "ensembl"; transcript_biotype "protein_coding"; exon_id "ENSRNOE00000717160"; exon_version "1";
1	ENSEMBL114_rn	exon	3900011	3900795	0.993769710242175	+	.	gene_id "ENSRNOG00000014303"; transcript_id "ENSRNOG00000014303_tx_3"; exon_id "1_3900011_3900795_+"; exonnum "1"; txlen "3397";
1	ensembl	transcript	3900011	3928506	0	+	.	gene_id "ENSRNOG00000014303"; gene_version "8"; transcript_id "ENSRNOT00000127256"; transcript_version "1"; gene_name "Lrp11"; gene_source "ensembl"; gene_biotype "protein_coding"; transcript_name "Lrp11-202"; transcript_source "ensembl"; transcript_biotype "protein_coding";
1	ensembl	start_codon	3900237	3900239	0	+	0	gene_id "ENSRNOG00000014303"; gene_version "8"; transcript_id "ENSRNOT00000127256"; transcript_version "1"; exon_number "1"; gene_name "Lrp11"; gene_source "ensembl"; gene_biotype "protein_coding"; transcript_name "Lrp11-202"; transcript_source "ensembl"; transcript_biotype "protein_coding";
1	ensembl	start_codon	3900237	3900239	0	+	0	gene_id "ENSRNOG00000014303"; gene_version "8"; transcript_id "ENSRNOT00000019181"; transcript_version "7"; exon_number "1"; gene_name "Lrp11"; gene_source "ensembl"; gene_biotype "protein_coding"; transcript_name "Lrp11-201"; transcript_source "ensembl"; transcript_biotype "protein_coding"; tag "Ensembl_canonical";
1	ensembl	start_codon	3900237	3900239	0	+	0	gene_id "ENSRNOG00000014303"; gene_version "8"; transcript_id "ENSRNOT00000132755"; transcript_version "1"; exon_number "1"; gene_name "Lrp11"; gene_source "ensembl"; gene_biotype "protein_coding"; transcript_name "Lrp11-203"; transcript_source "ensembl"; transcript_biotype "protein_coding";
1	ensembl	CDS	3900237	3900795	0	+	0	gene_id "ENSRNOG00000014303"; gene_version "8"; transcript_id "ENSRNOT00000127256"; transcript_version "1"; exon_number "1"; gene_name "Lrp11"; gene_source "ensembl"; gene_biotype "protein_coding"; transcript_name "Lrp11-202"; transcript_source "ensembl"; transcript_biotype "protein_coding"; protein_id "ENSRNOP00000104483"; protein_version "1";
1	ensembl	CDS	3900237	3900795	0	+	0	gene_id "ENSRNOG00000014303"; gene_version "8"; transcript_id "ENSRNOT00000019181"; transcript_version "7"; exon_number "1"; gene_name "Lrp11"; gene_source "ensembl"; gene_biotype "protein_coding"; transcript_name "Lrp11-201"; transcript_source "ensembl"; transcript_biotype "protein_coding"; protein_id "ENSRNOP00000019181"; protein_version "6"; tag "Ensembl_canonical";
1	ensembl	CDS	3900237	3900795	0	+	0	gene_id "ENSRNOG00000014303"; gene_version "8"; transcript_id "ENSRNOT00000132755"; transcript_version "1"; exon_number "1"; gene_name "Lrp11"; gene_source "ensembl"; gene_biotype "protein_coding"; transcript_name "Lrp11-203"; transcript_source "ensembl"; transcript_biotype "protein_coding"; protein_id "ENSRNOP00000099995"; protein_version "1";
1	ensembl	exon	3906525	3906685	0	+	.	gene_id "ENSRNOG00000014303"; gene_version "8"; transcript_id "ENSRNOT00000127256"; transcript_version "1"; exon_number "2"; gene_name "Lrp11"; gene_source "ensembl"; gene_biotype "protein_coding"; transcript_name "Lrp11-202"; transcript_source "ensembl"; transcript_biotype "protein_coding"; exon_id "ENSRNOE00000136644"; exon_version "2";
1	ensembl	CDS	3906525	3906685	0	+	2	gene_id "ENSRNOG00000014303"; gene_version "8"; transcript_id "ENSRNOT00000127256"; transcript_version "1"; exon_number "2"; gene_name "Lrp11"; gene_source "ensembl"; gene_biotype "protein_coding"; transcript_name "Lrp11-202"; transcript_source "ensembl"; transcript_biotype "protein_coding"; protein_id "ENSRNOP00000104483"; protein_version "1";
1	ensembl	exon	3906525	3906685	0	+	.	gene_id "ENSRNOG00000014303"; gene_version "8"; transcript_id "ENSRNOT00000019181"; transcript_version "7"; exon_number "2"; gene_name "Lrp11"; gene_source "ensembl"; gene_biotype "protein_coding"; transcript_name "Lrp11-201"; transcript_source "ensembl"; transcript_biotype "protein_coding"; exon_id "ENSRNOE00000136644"; exon_version "2"; tag "Ensembl_canonical";
1	ensembl	CDS	3906525	3906685	0	+	2	gene_id "ENSRNOG00000014303"; gene_version "8"; transcript_id "ENSRNOT00000019181"; transcript_version "7"; exon_number "2"; gene_name "Lrp11"; gene_source "ensembl"; gene_biotype "protein_coding"; transcript_name "Lrp11-201"; transcript_source "ensembl"; transcript_biotype "protein_coding"; protein_id "ENSRNOP00000019181"; protein_version "6"; tag "Ensembl_canonical";
1	ensembl	exon	3906525	3906685	0	+	.	gene_id "ENSRNOG00000014303"; gene_version "8"; transcript_id "ENSRNOT00000132755"; transcript_version "1"; exon_number "2"; gene_name "Lrp11"; gene_source "ensembl"; gene_biotype "protein_coding"; transcript_name "Lrp11-203"; transcript_source "ensembl"; transcript_biotype "protein_coding"; exon_id "ENSRNOE00000136644"; exon_version "2";
1	ensembl	CDS	3906525	3906685	0	+	2	gene_id "ENSRNOG00000014303"; gene_version "8"; transcript_id "ENSRNOT00000132755"; transcript_version "1"; exon_number "2"; gene_name "Lrp11"; gene_source "ensembl"; gene_biotype "protein_coding"; transcript_name "Lrp11-203"; transcript_source "ensembl"; transcript_biotype "protein_coding"; protein_id "ENSRNOP00000099995"; protein_version "1";
1	ENSEMBL114_rn	exon	3906525	3906685	0.993769710242175	+	.	gene_id "ENSRNOG00000014303"; transcript_id "ENSRNOG00000014303_tx_3"; exon_id "1_3906525_3906685_+"; exonnum "2"; txlen "3397";
1	ensembl	exon	3909746	3909887	0	+	.	gene_id "ENSRNOG00000014303"; gene_version "8"; transcript_id "ENSRNOT00000127256"; transcript_version "1"; exon_number "3"; gene_name "Lrp11"; gene_source "ensembl"; gene_biotype "protein_coding"; transcript_name "Lrp11-202"; transcript_source "ensembl"; transcript_biotype "protein_coding"; exon_id "ENSRNOE00000136683"; exon_version "2";
1	ensembl	CDS	3909746	3909887	0	+	0	gene_id "ENSRNOG00000014303"; gene_version "8"; transcript_id "ENSRNOT00000127256"; transcript_version "1"; exon_number "3"; gene_name "Lrp11"; gene_source "ensembl"; gene_biotype "protein_coding"; transcript_name "Lrp11-202"; transcript_source "ensembl"; transcript_biotype "protein_coding"; protein_id "ENSRNOP00000104483"; protein_version "1";
1	ensembl	exon	3909746	3909887	0	+	.	gene_id "ENSRNOG00000014303"; gene_version "8"; transcript_id "ENSRNOT00000019181"; transcript_version "7"; exon_number "3"; gene_name "Lrp11"; gene_source "ensembl"; gene_biotype "protein_coding"; transcript_name "Lrp11-201"; transcript_source "ensembl"; transcript_biotype "protein_coding"; exon_id "ENSRNOE00000136683"; exon_version "2"; tag "Ensembl_canonical";
1	ensembl	CDS	3909746	3909887	0	+	0	gene_id "ENSRNOG00000014303"; gene_version "8"; transcript_id "ENSRNOT00000019181"; transcript_version "7"; exon_number "3"; gene_name "Lrp11"; gene_source "ensembl"; gene_biotype "protein_coding"; transcript_name "Lrp11-201"; transcript_source "ensembl"; transcript_biotype "protein_coding"; protein_id "ENSRNOP00000019181"; protein_version "6"; tag "Ensembl_canonical";
1	ensembl	exon	3909746	3909887	0	+	.	gene_id "ENSRNOG00000014303"; gene_version "8"; transcript_id "ENSRNOT00000132755"; transcript_version "1"; exon_number "3"; gene_name "Lrp11"; gene_source "ensembl"; gene_biotype "protein_coding"; transcript_name "Lrp11-203"; transcript_source "ensembl"; transcript_biotype "protein_coding"; exon_id "ENSRNOE00000136683"; exon_version "2";
1	ensembl	CDS	3909746	3909887	0	+	0	gene_id "ENSRNOG00000014303"; gene_version "8"; transcript_id "ENSRNOT00000132755"; transcript_version "1"; exon_number "3"; gene_name "Lrp11"; gene_source "ensembl"; gene_biotype "protein_coding"; transcript_name "Lrp11-203"; transcript_source "ensembl"; transcript_biotype "protein_coding"; protein_id "ENSRNOP00000099995"; protein_version "1";
1	ENSEMBL114_rn	exon	3909746	3909887	0.993769710242175	+	.	gene_id "ENSRNOG00000014303"; transcript_id "ENSRNOG00000014303_tx_3"; exon_id "1_3909746_3909887_+"; exonnum "3"; txlen "3397";
1	ensembl	exon	3914733	3914858	0	+	.	gene_id "ENSRNOG00000014303"; gene_version "8"; transcript_id "ENSRNOT00000127256"; transcript_version "1"; exon_number "4"; gene_name "Lrp11"; gene_source "ensembl"; gene_biotype "protein_coding"; transcript_name "Lrp11-202"; transcript_source "ensembl"; transcript_biotype "protein_coding"; exon_id "ENSRNOE00000136734"; exon_version "1";
1	ensembl	CDS	3914733	3914858	0	+	2	gene_id "ENSRNOG00000014303"; gene_version "8"; transcript_id "ENSRNOT00000127256"; transcript_version "1"; exon_number "4"; gene_name "Lrp11"; gene_source "ensembl"; gene_biotype "protein_coding"; transcript_name "Lrp11-202"; transcript_source "ensembl"; transcript_biotype "protein_coding"; protein_id "ENSRNOP00000104483"; protein_version "1";
1	ensembl	exon	3914733	3914858	0	+	.	gene_id "ENSRNOG00000014303"; gene_version "8"; transcript_id "ENSRNOT00000019181"; transcript_version "7"; exon_number "4"; gene_name "Lrp11"; gene_source "ensembl"; gene_biotype "protein_coding"; transcript_name "Lrp11-201"; transcript_source "ensembl"; transcript_biotype "protein_coding"; exon_id "ENSRNOE00000136734"; exon_version "1"; tag "Ensembl_canonical";
1	ensembl	CDS	3914733	3914858	0	+	2	gene_id "ENSRNOG00000014303"; gene_version "8"; transcript_id "ENSRNOT00000019181"; transcript_version "7"; exon_number "4"; gene_name "Lrp11"; gene_source "ensembl"; gene_biotype "protein_coding"; transcript_name "Lrp11-201"; transcript_source "ensembl"; transcript_biotype "protein_coding"; protein_id "ENSRNOP00000019181"; protein_version "6"; tag "Ensembl_canonical";
1	ENSEMBL114_rn	exon	3914733	3914858	0.993769710242175	+	.	gene_id "ENSRNOG00000014303"; transcript_id "ENSRNOG00000014303_tx_3"; exon_id "1_3914733_3914858_+"; exonnum "4"; txlen "3397";
1	ensembl	exon	3917710	3917919	0	+	.	gene_id "ENSRNOG00000014303"; gene_version "8"; transcript_id "ENSRNOT00000127256"; transcript_version "1"; exon_number "5"; gene_name "Lrp11"; gene_source "ensembl"; gene_biotype "protein_coding"; transcript_name "Lrp11-202"; transcript_source "ensembl"; transcript_biotype "protein_coding"; exon_id "ENSRNOE00000136782"; exon_version "3";
1	ensembl	CDS	3917710	3917919	0	+	2	gene_id "ENSRNOG00000014303"; gene_version "8"; transcript_id "ENSRNOT00000127256"; transcript_version "1"; exon_number "5"; gene_name "Lrp11"; gene_source "ensembl"; gene_biotype "protein_coding"; transcript_name "Lrp11-202"; transcript_source "ensembl"; transcript_biotype "protein_coding"; protein_id "ENSRNOP00000104483"; protein_version "1";
1	ensembl	exon	3917710	3917919	0	+	.	gene_id "ENSRNOG00000014303"; gene_version "8"; transcript_id "ENSRNOT00000019181"; transcript_version "7"; exon_number "5"; gene_name "Lrp11"; gene_source "ensembl"; gene_biotype "protein_coding"; transcript_name "Lrp11-201"; transcript_source "ensembl"; transcript_biotype "protein_coding"; exon_id "ENSRNOE00000136782"; exon_version "3"; tag "Ensembl_canonical";
1	ensembl	CDS	3917710	3917919	0	+	2	gene_id "ENSRNOG00000014303"; gene_version "8"; transcript_id "ENSRNOT00000019181"; transcript_version "7"; exon_number "5"; gene_name "Lrp11"; gene_source "ensembl"; gene_biotype "protein_coding"; transcript_name "Lrp11-201"; transcript_source "ensembl"; transcript_biotype "protein_coding"; protein_id "ENSRNOP00000019181"; protein_version "6"; tag "Ensembl_canonical";
1	ensembl	exon	3917710	3917919	0	+	.	gene_id "ENSRNOG00000014303"; gene_version "8"; transcript_id "ENSRNOT00000132755"; transcript_version "1"; exon_number "4"; gene_name "Lrp11"; gene_source "ensembl"; gene_biotype "protein_coding"; transcript_name "Lrp11-203"; transcript_source "ensembl"; transcript_biotype "protein_coding"; exon_id "ENSRNOE00000136782"; exon_version "3";
1	ensembl	CDS	3917710	3917919	0	+	2	gene_id "ENSRNOG00000014303"; gene_version "8"; transcript_id "ENSRNOT00000132755"; transcript_version "1"; exon_number "4"; gene_name "Lrp11"; gene_source "ensembl"; gene_biotype "protein_coding"; transcript_name "Lrp11-203"; transcript_source "ensembl"; transcript_biotype "protein_coding"; protein_id "ENSRNOP00000099995"; protein_version "1";
1	ENSEMBL114_rn	exon	3917710	3917919	0.993769710242175	+	.	gene_id "ENSRNOG00000014303"; transcript_id "ENSRNOG00000014303_tx_3"; exon_id "1_3917710_3917919_+"; exonnum "5"; txlen "3397";
1	sraer114_mid	exon	3919439	3919552	0.993769710242175	+	.	gene_id "ENSRNOG00000014303"; transcript_id "ENSRNOG00000014303_tx_3"; exon_id "1_3919439_3919552_+"; exonnum "6"; txlen "3397";
1	ensembl	exon	3920623	3920715	0	+	.	gene_id "ENSRNOG00000014303"; gene_version "8"; transcript_id "ENSRNOT00000019181"; transcript_version "7"; exon_number "6"; gene_name "Lrp11"; gene_source "ensembl"; gene_biotype "protein_coding"; transcript_name "Lrp11-201"; transcript_source "ensembl"; transcript_biotype "protein_coding"; exon_id "ENSRNOE00000217162"; exon_version "1"; tag "Ensembl_canonical";
1	ensembl	CDS	3920623	3920715	0	+	2	gene_id "ENSRNOG00000014303"; gene_version "8"; transcript_id "ENSRNOT00000019181"; transcript_version "7"; exon_number "6"; gene_name "Lrp11"; gene_source "ensembl"; gene_biotype "protein_coding"; transcript_name "Lrp11-201"; transcript_source "ensembl"; transcript_biotype "protein_coding"; protein_id "ENSRNOP00000019181"; protein_version "6"; tag "Ensembl_canonical";
1	ensembl	exon	3920623	3920715	0	+	.	gene_id "ENSRNOG00000014303"; gene_version "8"; transcript_id "ENSRNOT00000132755"; transcript_version "1"; exon_number "5"; gene_name "Lrp11"; gene_source "ensembl"; gene_biotype "protein_coding"; transcript_name "Lrp11-203"; transcript_source "ensembl"; transcript_biotype "protein_coding"; exon_id "ENSRNOE00000217162"; exon_version "1";
1	ensembl	CDS	3920623	3920715	0	+	2	gene_id "ENSRNOG00000014303"; gene_version "8"; transcript_id "ENSRNOT00000132755"; transcript_version "1"; exon_number "5"; gene_name "Lrp11"; gene_source "ensembl"; gene_biotype "protein_coding"; transcript_name "Lrp11-203"; transcript_source "ensembl"; transcript_biotype "protein_coding"; protein_id "ENSRNOP00000099995"; protein_version "1";
1	ENSEMBL114_rn	exon	3920623	3920715	0.993769710242175	+	.	gene_id "ENSRNOG00000014303"; transcript_id "ENSRNOG00000014303_tx_3"; exon_id "1_3920623_3920715_+"; exonnum "7"; txlen "3397";
1	ensembl	CDS	3926741	3926892	0	+	2	gene_id "ENSRNOG00000014303"; gene_version "8"; transcript_id "ENSRNOT00000127256"; transcript_version "1"; exon_number "6"; gene_name "Lrp11"; gene_source "ensembl"; gene_biotype "protein_coding"; transcript_name "Lrp11-202"; transcript_source "ensembl"; transcript_biotype "protein_coding"; protein_id "ENSRNOP00000104483"; protein_version "1";
1	ensembl	CDS	3926741	3926892	0	+	2	gene_id "ENSRNOG00000014303"; gene_version "8"; transcript_id "ENSRNOT00000019181"; transcript_version "7"; exon_number "7"; gene_name "Lrp11"; gene_source "ensembl"; gene_biotype "protein_coding"; transcript_name "Lrp11-201"; transcript_source "ensembl"; transcript_biotype "protein_coding"; protein_id "ENSRNOP00000019181"; protein_version "6"; tag "Ensembl_canonical";
1	ensembl	CDS	3926741	3926892	0	+	2	gene_id "ENSRNOG00000014303"; gene_version "8"; transcript_id "ENSRNOT00000132755"; transcript_version "1"; exon_number "6"; gene_name "Lrp11"; gene_source "ensembl"; gene_biotype "protein_coding"; transcript_name "Lrp11-203"; transcript_source "ensembl"; transcript_biotype "protein_coding"; protein_id "ENSRNOP00000099995"; protein_version "1";
1	ensembl	exon	3926741	3928506	0	+	.	gene_id "ENSRNOG00000014303"; gene_version "8"; transcript_id "ENSRNOT00000127256"; transcript_version "1"; exon_number "6"; gene_name "Lrp11"; gene_source "ensembl"; gene_biotype "protein_coding"; transcript_name "Lrp11-202"; transcript_source "ensembl"; transcript_biotype "protein_coding"; exon_id "ENSRNOE00000791418"; exon_version "1";
1	ENSEMBL114_rn	exon	3926741	3928506	0.993769710242175	+	.	gene_id "ENSRNOG00000014303"; transcript_id "ENSRNOG00000014303_tx_3"; exon_id "1_3926741_3928506_+"; exonnum "8"; txlen "3397";
1	ensembl	exon	3926741	3928507	0	+	.	gene_id "ENSRNOG00000014303"; gene_version "8"; transcript_id "ENSRNOT00000019181"; transcript_version "7"; exon_number "7"; gene_name "Lrp11"; gene_source "ensembl"; gene_biotype "protein_coding"; transcript_name "Lrp11-201"; transcript_source "ensembl"; transcript_biotype "protein_coding"; exon_id "ENSRNOE00000496159"; exon_version "2"; tag "Ensembl_canonical";
1	ensembl	exon	3926741	3928507	0	+	.	gene_id "ENSRNOG00000014303"; gene_version "8"; transcript_id "ENSRNOT00000132755"; transcript_version "1"; exon_number "6"; gene_name "Lrp11"; gene_source "ensembl"; gene_biotype "protein_coding"; transcript_name "Lrp11-203"; transcript_source "ensembl"; transcript_biotype "protein_coding"; exon_id "ENSRNOE00000496159"; exon_version "2";
1	ensembl	stop_codon	3926893	3926895	0	+	0	gene_id "ENSRNOG00000014303"; gene_version "8"; transcript_id "ENSRNOT00000127256"; transcript_version "1"; exon_number "6"; gene_name "Lrp11"; gene_source "ensembl"; gene_biotype "protein_coding"; transcript_name "Lrp11-202"; transcript_source "ensembl"; transcript_biotype "protein_coding";
1	ensembl	stop_codon	3926893	3926895	0	+	0	gene_id "ENSRNOG00000014303"; gene_version "8"; transcript_id "ENSRNOT00000019181"; transcript_version "7"; exon_number "7"; gene_name "Lrp11"; gene_source "ensembl"; gene_biotype "protein_coding"; transcript_name "Lrp11-201"; transcript_source "ensembl"; transcript_biotype "protein_coding"; tag "Ensembl_canonical";
1	ensembl	stop_codon	3926893	3926895	0	+	0	gene_id "ENSRNOG00000014303"; gene_version "8"; transcript_id "ENSRNOT00000132755"; transcript_version "1"; exon_number "6"; gene_name "Lrp11"; gene_source "ensembl"; gene_biotype "protein_coding"; transcript_name "Lrp11-203"; transcript_source "ensembl"; transcript_biotype "protein_coding";
1	ensembl	three_prime_utr	3926896	3928506	0	+	.	gene_id "ENSRNOG00000014303"; gene_version "8"; transcript_id "ENSRNOT00000127256"; transcript_version "1"; gene_name "Lrp11"; gene_source "ensembl"; gene_biotype "protein_coding"; transcript_name "Lrp11-202"; transcript_source "ensembl"; transcript_biotype "protein_coding";
1	ensembl	three_prime_utr	3926896	3928507	0	+	.	gene_id "ENSRNOG00000014303"; gene_version "8"; transcript_id "ENSRNOT00000019181"; transcript_version "7"; gene_name "Lrp11"; gene_source "ensembl"; gene_biotype "protein_coding"; transcript_name "Lrp11-201"; transcript_source "ensembl"; transcript_biotype "protein_coding"; tag "Ensembl_canonical";
1	ensembl	three_prime_utr	3926896	3928507	0	+	.	gene_id "ENSRNOG00000014303"; gene_version "8"; transcript_id "ENSRNOT00000132755"; transcript_version "1"; gene_name "Lrp11"; gene_source "ensembl"; gene_biotype "protein_coding"; transcript_name "Lrp11-203"; transcript_source "ensembl"; transcript_biotype "protein_coding";
1	ensembl	five_prime_utr	3938825	3938945	0	+	.	gene_id "ENSRNOG00000049505"; gene_version "4"; transcript_id "ENSRNOT00000131919"; transcript_version "1"; gene_name "Nup43"; gene_source "ensembl"; gene_biotype "protein_coding"; transcript_name "Nup43-203"; transcript_source "ensembl"; transcript_biotype "protein_coding"; tag "Ensembl_canonical";
1	ensembl	exon	3938825	3938948	0	+	.	gene_id "ENSRNOG00000049505"; gene_version "4"; transcript_id "ENSRNOT00000131919"; transcript_version "1"; exon_number "1"; gene_name "Nup43"; gene_source "ensembl"; gene_biotype "protein_coding"; transcript_name "Nup43-203"; transcript_source "ensembl"; transcript_biotype "protein_coding"; exon_id "ENSRNOE00000747839"; exon_version "1"; tag "Ensembl_canonical";
1	ensembl	transcript	3938825	3978270	0	+	.	gene_id "ENSRNOG00000049505"; gene_version "4"; transcript_id "ENSRNOT00000131919"; transcript_version "1"; gene_name "Nup43"; gene_source "ensembl"; gene_biotype "protein_coding"; transcript_name "Nup43-203"; transcript_source "ensembl"; transcript_biotype "protein_coding"; tag "Ensembl_canonical";
1	ensembl	gene	3938825	3978277	0	+	.	gene_id "ENSRNOG00000049505"; gene_version "4"; gene_name "Nup43"; gene_source "ensembl"; gene_biotype "protein_coding";
1	ensembl	CDS	3938946	3938948	0	+	0	gene_id "ENSRNOG00000049505"; gene_version "4"; transcript_id "ENSRNOT00000131919"; transcript_version "1"; exon_number "1"; gene_name "Nup43"; gene_source "ensembl"; gene_biotype "protein_coding"; transcript_name "Nup43-203"; transcript_source "ensembl"; transcript_biotype "protein_coding"; protein_id "ENSRNOP00000101068"; protein_version "1"; tag "Ensembl_canonical";
1	ensembl	start_codon	3938946	3938948	0	+	0	gene_id "ENSRNOG00000049505"; gene_version "4"; transcript_id "ENSRNOT00000131919"; transcript_version "1"; exon_number "1"; gene_name "Nup43"; gene_source "ensembl"; gene_biotype "protein_coding"; transcript_name "Nup43-203"; transcript_source "ensembl"; transcript_biotype "protein_coding"; tag "Ensembl_canonical";
1	ensembl	exon	3939874	3940017	0	+	.	gene_id "ENSRNOG00000049505"; gene_version "4"; transcript_id "ENSRNOT00000131919"; transcript_version "1"; exon_number "2"; gene_name "Nup43"; gene_source "ensembl"; gene_biotype "protein_coding"; transcript_name "Nup43-203"; transcript_source "ensembl"; transcript_biotype "protein_coding"; exon_id "ENSRNOE00000796895"; exon_version "1"; tag "Ensembl_canonical";
1	ensembl	CDS	3939874	3940017	0	+	0	gene_id "ENSRNOG00000049505"; gene_version "4"; transcript_id "ENSRNOT00000131919"; transcript_version "1"; exon_number "2"; gene_name "Nup43"; gene_source "ensembl"; gene_biotype "protein_coding"; transcript_name "Nup43-203"; transcript_source "ensembl"; transcript_biotype "protein_coding"; protein_id "ENSRNOP00000101068"; protein_version "1"; tag "Ensembl_canonical";
1	ensembl	five_prime_utr	3964642	3964917	0	+	.	gene_id "ENSRNOG00000049505"; gene_version "4"; transcript_id "ENSRNOT00000142327"; transcript_version "1"; gene_name "Nup43"; gene_source "ensembl"; gene_biotype "protein_coding"; transcript_name "Nup43-204"; transcript_source "ensembl"; transcript_biotype "protein_coding";
1	ensembl	exon	3964642	3964953	0	+	.	gene_id "ENSRNOG00000049505"; gene_version "4"; transcript_id "ENSRNOT00000142327"; transcript_version "1"; exon_number "1"; gene_name "Nup43"; gene_source "ensembl"; gene_biotype "protein_coding"; transcript_name "Nup43-204"; transcript_source "ensembl"; transcript_biotype "protein_coding"; exon_id "ENSRNOE00000694410"; exon_version "1";
1	ensembl	transcript	3964642	3978268	0	+	.	gene_id "ENSRNOG00000049505"; gene_version "4"; transcript_id "ENSRNOT00000142327"; transcript_version "1"; gene_name "Nup43"; gene_source "ensembl"; gene_biotype "protein_coding"; transcript_name "Nup43-204"; transcript_source "ensembl"; transcript_biotype "protein_coding";
1	ensembl	start_codon	3964918	3964920	0	+	0	gene_id "ENSRNOG00000049505"; gene_version "4"; transcript_id "ENSRNOT00000142327"; transcript_version "1"; exon_number "1"; gene_name "Nup43"; gene_source "ensembl"; gene_biotype "protein_coding"; transcript_name "Nup43-204"; transcript_source "ensembl"; transcript_biotype "protein_coding";
1	ensembl	CDS	3964918	3964953	0	+	0	gene_id "ENSRNOG00000049505"; gene_version "4"; transcript_id "ENSRNOT00000142327"; transcript_version "1"; exon_number "1"; gene_name "Nup43"; gene_source "ensembl"; gene_biotype "protein_coding"; transcript_name "Nup43-204"; transcript_source "ensembl"; transcript_biotype "protein_coding"; protein_id "ENSRNOP00000108293"; protein_version "1";
1	ensembl	five_prime_utr	3968433	3968492	0	+	.	gene_id "ENSRNOG00000049505"; gene_version "4"; transcript_id "ENSRNOT00000080138"; transcript_version "3"; gene_name "Nup43"; gene_source "ensembl"; gene_biotype "protein_coding"; transcript_name "Nup43-202"; transcript_source "ensembl"; transcript_biotype "protein_coding";
1	ensembl	exon	3968433	3968612	0	+	.	gene_id "ENSRNOG00000049505"; gene_version "4"; transcript_id "ENSRNOT00000080138"; transcript_version "3"; exon_number "1"; gene_name "Nup43"; gene_source "ensembl"; gene_biotype "protein_coding"; transcript_name "Nup43-202"; transcript_source "ensembl"; transcript_biotype "protein_coding"; exon_id "ENSRNOE00000547820"; exon_version "1";
1	ensembl	transcript	3968433	3978268	0	+	.	gene_id "ENSRNOG00000049505"; gene_version "4"; transcript_id "ENSRNOT00000080138"; transcript_version "3"; gene_name "Nup43"; gene_source "ensembl"; gene_biotype "protein_coding"; transcript_name "Nup43-202"; transcript_source "ensembl"; transcript_biotype "protein_coding";
1	ensembl	five_prime_utr	3968466	3968492	0	+	.	gene_id "ENSRNOG00000049505"; gene_version "4"; transcript_id "ENSRNOT00000073528"; transcript_version "4"; gene_name "Nup43"; gene_source "ensembl"; gene_biotype "protein_coding"; transcript_name "Nup43-201"; transcript_source "ensembl"; transcript_biotype "protein_coding";
1	ensembl	exon	3968466	3968612	0	+	.	gene_id "ENSRNOG00000049505"; gene_version "4"; transcript_id "ENSRNOT00000073528"; transcript_version "4"; exon_number "1"; gene_name "Nup43"; gene_source "ensembl"; gene_biotype "protein_coding"; transcript_name "Nup43-201"; transcript_source "ensembl"; transcript_biotype "protein_coding"; exon_id "ENSRNOE00000471352"; exon_version "3";
1	ensembl	transcript	3968466	3978277	0	+	.	gene_id "ENSRNOG00000049505"; gene_version "4"; transcript_id "ENSRNOT00000073528"; transcript_version "4"; gene_name "Nup43"; gene_source "ensembl"; gene_biotype "protein_coding"; transcript_name "Nup43-201"; transcript_source "ensembl"; transcript_biotype "protein_coding";
1	ensembl	start_codon	3968493	3968495	0	+	0	gene_id "ENSRNOG00000049505"; gene_version "4"; transcript_id "ENSRNOT00000073528"; transcript_version "4"; exon_number "1"; gene_name "Nup43"; gene_source "ensembl"; gene_biotype "protein_coding"; transcript_name "Nup43-201"; transcript_source "ensembl"; transcript_biotype "protein_coding";
1	ensembl	start_codon	3968493	3968495	0	+	0	gene_id "ENSRNOG00000049505"; gene_version "4"; transcript_id "ENSRNOT00000080138"; transcript_version "3"; exon_number "1"; gene_name "Nup43"; gene_source "ensembl"; gene_biotype "protein_coding"; transcript_name "Nup43-202"; transcript_source "ensembl"; transcript_biotype "protein_coding";
1	ensembl	CDS	3968493	3968612	0	+	0	gene_id "ENSRNOG00000049505"; gene_version "4"; transcript_id "ENSRNOT00000073528"; transcript_version "4"; exon_number "1"; gene_name "Nup43"; gene_source "ensembl"; gene_biotype "protein_coding"; transcript_name "Nup43-201"; transcript_source "ensembl"; transcript_biotype "protein_coding"; protein_id "ENSRNOP00000066318"; protein_version "1";
1	ensembl	CDS	3968493	3968612	0	+	0	gene_id "ENSRNOG00000049505"; gene_version "4"; transcript_id "ENSRNOT00000080138"; transcript_version "3"; exon_number "1"; gene_name "Nup43"; gene_source "ensembl"; gene_biotype "protein_coding"; transcript_name "Nup43-202"; transcript_source "ensembl"; transcript_biotype "protein_coding"; protein_id "ENSRNOP00000071201"; protein_version "1";
1	ensembl	exon	3968919	3969041	0	+	.	gene_id "ENSRNOG00000049505"; gene_version "4"; transcript_id "ENSRNOT00000073528"; transcript_version "4"; exon_number "2"; gene_name "Nup43"; gene_source "ensembl"; gene_biotype "protein_coding"; transcript_name "Nup43-201"; transcript_source "ensembl"; transcript_biotype "protein_coding"; exon_id "ENSRNOE00000487791"; exon_version "1";
1	ensembl	CDS	3968919	3969041	0	+	0	gene_id "ENSRNOG00000049505"; gene_version "4"; transcript_id "ENSRNOT00000073528"; transcript_version "4"; exon_number "2"; gene_name "Nup43"; gene_source "ensembl"; gene_biotype "protein_coding"; transcript_name "Nup43-201"; transcript_source "ensembl"; transcript_biotype "protein_coding"; protein_id "ENSRNOP00000066318"; protein_version "1";
1	ensembl	exon	3968919	3969041	0	+	.	gene_id "ENSRNOG00000049505"; gene_version "4"; transcript_id "ENSRNOT00000080138"; transcript_version "3"; exon_number "2"; gene_name "Nup43"; gene_source "ensembl"; gene_biotype "protein_coding"; transcript_name "Nup43-202"; transcript_source "ensembl"; transcript_biotype "protein_coding"; exon_id "ENSRNOE00000487791"; exon_version "1";
1	ensembl	CDS	3968919	3969041	0	+	0	gene_id "ENSRNOG00000049505"; gene_version "4"; transcript_id "ENSRNOT00000080138"; transcript_version "3"; exon_number "2"; gene_name "Nup43"; gene_source "ensembl"; gene_biotype "protein_coding"; transcript_name "Nup43-202"; transcript_source "ensembl"; transcript_biotype "protein_coding"; protein_id "ENSRNOP00000071201"; protein_version "1";
1	ensembl	exon	3968919	3969041	0	+	.	gene_id "ENSRNOG00000049505"; gene_version "4"; transcript_id "ENSRNOT00000142327"; transcript_version "1"; exon_number "2"; gene_name "Nup43"; gene_source "ensembl"; gene_biotype "protein_coding"; transcript_name "Nup43-204"; transcript_source "ensembl"; transcript_biotype "protein_coding"; exon_id "ENSRNOE00000487791"; exon_version "1";
1	ensembl	CDS	3968919	3969041	0	+	0	gene_id "ENSRNOG00000049505"; gene_version "4"; transcript_id "ENSRNOT00000142327"; transcript_version "1"; exon_number "2"; gene_name "Nup43"; gene_source "ensembl"; gene_biotype "protein_coding"; transcript_name "Nup43-204"; transcript_source "ensembl"; transcript_biotype "protein_coding"; protein_id "ENSRNOP00000108293"; protein_version "1";
1	ensembl	exon	3968919	3969041	0	+	.	gene_id "ENSRNOG00000049505"; gene_version "4"; transcript_id "ENSRNOT00000131919"; transcript_version "1"; exon_number "3"; gene_name "Nup43"; gene_source "ensembl"; gene_biotype "protein_coding"; transcript_name "Nup43-203"; transcript_source "ensembl"; transcript_biotype "protein_coding"; exon_id "ENSRNOE00000487791"; exon_version "1"; tag "Ensembl_canonical";
1	ensembl	CDS	3968919	3969041	0	+	0	gene_id "ENSRNOG00000049505"; gene_version "4"; transcript_id "ENSRNOT00000131919"; transcript_version "1"; exon_number "3"; gene_name "Nup43"; gene_source "ensembl"; gene_biotype "protein_coding"; transcript_name "Nup43-203"; transcript_source "ensembl"; transcript_biotype "protein_coding"; protein_id "ENSRNOP00000101068"; protein_version "1"; tag "Ensembl_canonical";
1	ensembl	exon	3970002	3970079	0	+	.	gene_id "ENSRNOG00000049505"; gene_version "4"; transcript_id "ENSRNOT00000080138"; transcript_version "3"; exon_number "3"; gene_name "Nup43"; gene_source "ensembl"; gene_biotype "protein_coding"; transcript_name "Nup43-202"; transcript_source "ensembl"; transcript_biotype "protein_coding"; exon_id "ENSRNOE00000551982"; exon_version "1";
1	ensembl	CDS	3970002	3970079	0	+	0	gene_id "ENSRNOG00000049505"; gene_version "4"; transcript_id "ENSRNOT00000080138"; transcript_version "3"; exon_number "3"; gene_name "Nup43"; gene_source "ensembl"; gene_biotype "protein_coding"; transcript_name "Nup43-202"; transcript_source "ensembl"; transcript_biotype "protein_coding"; protein_id "ENSRNOP00000071201"; protein_version "1";
1	ensembl	exon	3970002	3970079	0	+	.	gene_id "ENSRNOG00000049505"; gene_version "4"; transcript_id "ENSRNOT00000142327"; transcript_version "1"; exon_number "3"; gene_name "Nup43"; gene_source "ensembl"; gene_biotype "protein_coding"; transcript_name "Nup43-204"; transcript_source "ensembl"; transcript_biotype "protein_coding"; exon_id "ENSRNOE00000551982"; exon_version "1";
1	ensembl	CDS	3970002	3970079	0	+	0	gene_id "ENSRNOG00000049505"; gene_version "4"; transcript_id "ENSRNOT00000142327"; transcript_version "1"; exon_number "3"; gene_name "Nup43"; gene_source "ensembl"; gene_biotype "protein_coding"; transcript_name "Nup43-204"; transcript_source "ensembl"; transcript_biotype "protein_coding"; protein_id "ENSRNOP00000108293"; protein_version "1";
1	ensembl	exon	3970002	3970079	0	+	.	gene_id "ENSRNOG00000049505"; gene_version "4"; transcript_id "ENSRNOT00000131919"; transcript_version "1"; exon_number "4"; gene_name "Nup43"; gene_source "ensembl"; gene_biotype "protein_coding"; transcript_name "Nup43-203"; transcript_source "ensembl"; transcript_biotype "protein_coding"; exon_id "ENSRNOE00000551982"; exon_version "1"; tag "Ensembl_canonical";
1	ensembl	CDS	3970002	3970079	0	+	0	gene_id "ENSRNOG00000049505"; gene_version "4"; transcript_id "ENSRNOT00000131919"; transcript_version "1"; exon_number "4"; gene_name "Nup43"; gene_source "ensembl"; gene_biotype "protein_coding"; transcript_name "Nup43-203"; transcript_source "ensembl"; transcript_biotype "protein_coding"; protein_id "ENSRNOP00000101068"; protein_version "1"; tag "Ensembl_canonical";
1	ensembl	exon	3970886	3971066	0	+	.	gene_id "ENSRNOG00000049505"; gene_version "4"; transcript_id "ENSRNOT00000073528"; transcript_version "4"; exon_number "3"; gene_name "Nup43"; gene_source "ensembl"; gene_biotype "protein_coding"; transcript_name "Nup43-201"; transcript_source "ensembl"; transcript_biotype "protein_coding"; exon_id "ENSRNOE00000486717"; exon_version "1";
1	ensembl	CDS	3970886	3971066	0	+	0	gene_id "ENSRNOG00000049505"; gene_version "4"; transcript_id "ENSRNOT00000073528"; transcript_version "4"; exon_number "3"; gene_name "Nup43"; gene_source "ensembl"; gene_biotype "protein_coding"; transcript_name "Nup43-201"; transcript_source "ensembl"; transcript_biotype "protein_coding"; protein_id "ENSRNOP00000066318"; protein_version "1";
1	ensembl	exon	3970886	3971066	0	+	.	gene_id "ENSRNOG00000049505"; gene_version "4"; transcript_id "ENSRNOT00000080138"; transcript_version "3"; exon_number "4"; gene_name "Nup43"; gene_source "ensembl"; gene_biotype "protein_coding"; transcript_name "Nup43-202"; transcript_source "ensembl"; transcript_biotype "protein_coding"; exon_id "ENSRNOE00000486717"; exon_version "1";
1	ensembl	CDS	3970886	3971066	0	+	0	gene_id "ENSRNOG00000049505"; gene_version "4"; transcript_id "ENSRNOT00000080138"; transcript_version "3"; exon_number "4"; gene_name "Nup43"; gene_source "ensembl"; gene_biotype "protein_coding"; transcript_name "Nup43-202"; transcript_source "ensembl"; transcript_biotype "protein_coding"; protein_id "ENSRNOP00000071201"; protein_version "1";
1	ensembl	exon	3970886	3971066	0	+	.	gene_id "ENSRNOG00000049505"; gene_version "4"; transcript_id "ENSRNOT00000142327"; transcript_version "1"; exon_number "4"; gene_name "Nup43"; gene_source "ensembl"; gene_biotype "protein_coding"; transcript_name "Nup43-204"; transcript_source "ensembl"; transcript_biotype "protein_coding"; exon_id "ENSRNOE00000486717"; exon_version "1";
1	ensembl	CDS	3970886	3971066	0	+	0	gene_id "ENSRNOG00000049505"; gene_version "4"; transcript_id "ENSRNOT00000142327"; transcript_version "1"; exon_number "4"; gene_name "Nup43"; gene_source "ensembl"; gene_biotype "protein_coding"; transcript_name "Nup43-204"; transcript_source "ensembl"; transcript_biotype "protein_coding"; protein_id "ENSRNOP00000108293"; protein_version "1";
1	ensembl	exon	3970886	3971066	0	+	.	gene_id "ENSRNOG00000049505"; gene_version "4"; transcript_id "ENSRNOT00000131919"; transcript_version "1"; exon_number "5"; gene_name "Nup43"; gene_source "ensembl"; gene_biotype "protein_coding"; transcript_name "Nup43-203"; transcript_source "ensembl"; transcript_biotype "protein_coding"; exon_id "ENSRNOE00000486717"; exon_version "1"; tag "Ensembl_canonical";
1	ensembl	CDS	3970886	3971066	0	+	0	gene_id "ENSRNOG00000049505"; gene_version "4"; transcript_id "ENSRNOT00000131919"; transcript_version "1"; exon_number "5"; gene_name "Nup43"; gene_source "ensembl"; gene_biotype "protein_coding"; transcript_name "Nup43-203"; transcript_source "ensembl"; transcript_biotype "protein_coding"; protein_id "ENSRNOP00000101068"; protein_version "1"; tag "Ensembl_canonical";
1	ensembl	exon	3973074	3973209	0	+	.	gene_id "ENSRNOG00000049505"; gene_version "4"; transcript_id "ENSRNOT00000073528"; transcript_version "4"; exon_number "4"; gene_name "Nup43"; gene_source "ensembl"; gene_biotype "protein_coding"; transcript_name "Nup43-201"; transcript_source "ensembl"; transcript_biotype "protein_coding"; exon_id "ENSRNOE00000474377"; exon_version "1";
1	ensembl	CDS	3973074	3973209	0	+	2	gene_id "ENSRNOG00000049505"; gene_version "4"; transcript_id "ENSRNOT00000073528"; transcript_version "4"; exon_number "4"; gene_name "Nup43"; gene_source "ensembl"; gene_biotype "protein_coding"; transcript_name "Nup43-201"; transcript_source "ensembl"; transcript_biotype "protein_coding"; protein_id "ENSRNOP00000066318"; protein_version "1";
1	ensembl	exon	3973074	3973209	0	+	.	gene_id "ENSRNOG00000049505"; gene_version "4"; transcript_id "ENSRNOT00000080138"; transcript_version "3"; exon_number "5"; gene_name "Nup43"; gene_source "ensembl"; gene_biotype "protein_coding"; transcript_name "Nup43-202"; transcript_source "ensembl"; transcript_biotype "protein_coding"; exon_id "ENSRNOE00000474377"; exon_version "1";
1	ensembl	CDS	3973074	3973209	0	+	2	gene_id "ENSRNOG00000049505"; gene_version "4"; transcript_id "ENSRNOT00000080138"; transcript_version "3"; exon_number "5"; gene_name "Nup43"; gene_source "ensembl"; gene_biotype "protein_coding"; transcript_name "Nup43-202"; transcript_source "ensembl"; transcript_biotype "protein_coding"; protein_id "ENSRNOP00000071201"; protein_version "1";
1	ensembl	exon	3973074	3973209	0	+	.	gene_id "ENSRNOG00000049505"; gene_version "4"; transcript_id "ENSRNOT00000142327"; transcript_version "1"; exon_number "5"; gene_name "Nup43"; gene_source "ensembl"; gene_biotype "protein_coding"; transcript_name "Nup43-204"; transcript_source "ensembl"; transcript_biotype "protein_coding"; exon_id "ENSRNOE00000474377"; exon_version "1";
1	ensembl	CDS	3973074	3973209	0	+	2	gene_id "ENSRNOG00000049505"; gene_version "4"; transcript_id "ENSRNOT00000142327"; transcript_version "1"; exon_number "5"; gene_name "Nup43"; gene_source "ensembl"; gene_biotype "protein_coding"; transcript_name "Nup43-204"; transcript_source "ensembl"; transcript_biotype "protein_coding"; protein_id "ENSRNOP00000108293"; protein_version "1";
1	ensembl	exon	3973074	3973209	0	+	.	gene_id "ENSRNOG00000049505"; gene_version "4"; transcript_id "ENSRNOT00000131919"; transcript_version "1"; exon_number "6"; gene_name "Nup43"; gene_source "ensembl"; gene_biotype "protein_coding"; transcript_name "Nup43-203"; transcript_source "ensembl"; transcript_biotype "protein_coding"; exon_id "ENSRNOE00000474377"; exon_version "1"; tag "Ensembl_canonical";
1	ensembl	CDS	3973074	3973209	0	+	2	gene_id "ENSRNOG00000049505"; gene_version "4"; transcript_id "ENSRNOT00000131919"; transcript_version "1"; exon_number "6"; gene_name "Nup43"; gene_source "ensembl"; gene_biotype "protein_coding"; transcript_name "Nup43-203"; transcript_source "ensembl"; transcript_biotype "protein_coding"; protein_id "ENSRNOP00000101068"; protein_version "1"; tag "Ensembl_canonical";
1	ensembl	exon	3974515	3974666	0	+	.	gene_id "ENSRNOG00000049505"; gene_version "4"; transcript_id "ENSRNOT00000073528"; transcript_version "4"; exon_number "5"; gene_name "Nup43"; gene_source "ensembl"; gene_biotype "protein_coding"; transcript_name "Nup43-201"; transcript_source "ensembl"; transcript_biotype "protein_coding"; exon_id "ENSRNOE00000478262"; exon_version "1";
1	ensembl	CDS	3974515	3974666	0	+	1	gene_id "ENSRNOG00000049505"; gene_version "4"; transcript_id "ENSRNOT00000073528"; transcript_version "4"; exon_number "5"; gene_name "Nup43"; gene_source "ensembl"; gene_biotype "protein_coding"; transcript_name "Nup43-201"; transcript_source "ensembl"; transcript_biotype "protein_coding"; protein_id "ENSRNOP00000066318"; protein_version "1";
1	ensembl	exon	3974515	3974666	0	+	.	gene_id "ENSRNOG00000049505"; gene_version "4"; transcript_id "ENSRNOT00000080138"; transcript_version "3"; exon_number "6"; gene_name "Nup43"; gene_source "ensembl"; gene_biotype "protein_coding"; transcript_name "Nup43-202"; transcript_source "ensembl"; transcript_biotype "protein_coding"; exon_id "ENSRNOE00000478262"; exon_version "1";
1	ensembl	CDS	3974515	3974666	0	+	1	gene_id "ENSRNOG00000049505"; gene_version "4"; transcript_id "ENSRNOT00000080138"; transcript_version "3"; exon_number "6"; gene_name "Nup43"; gene_source "ensembl"; gene_biotype "protein_coding"; transcript_name "Nup43-202"; transcript_source "ensembl"; transcript_biotype "protein_coding"; protein_id "ENSRNOP00000071201"; protein_version "1";
1	ensembl	exon	3974515	3974666	0	+	.	gene_id "ENSRNOG00000049505"; gene_version "4"; transcript_id "ENSRNOT00000142327"; transcript_version "1"; exon_number "6"; gene_name "Nup43"; gene_source "ensembl"; gene_biotype "protein_coding"; transcript_name "Nup43-204"; transcript_source "ensembl"; transcript_biotype "protein_coding"; exon_id "ENSRNOE00000478262"; exon_version "1";
1	ensembl	CDS	3974515	3974666	0	+	1	gene_id "ENSRNOG00000049505"; gene_version "4"; transcript_id "ENSRNOT00000142327"; transcript_version "1"; exon_number "6"; gene_name "Nup43"; gene_source "ensembl"; gene_biotype "protein_coding"; transcript_name "Nup43-204"; transcript_source "ensembl"; transcript_biotype "protein_coding"; protein_id "ENSRNOP00000108293"; protein_version "1";
1	ensembl	exon	3974515	3974666	0	+	.	gene_id "ENSRNOG00000049505"; gene_version "4"; transcript_id "ENSRNOT00000131919"; transcript_version "1"; exon_number "7"; gene_name "Nup43"; gene_source "ensembl"; gene_biotype "protein_coding"; transcript_name "Nup43-203"; transcript_source "ensembl"; transcript_biotype "protein_coding"; exon_id "ENSRNOE00000478262"; exon_version "1"; tag "Ensembl_canonical";
1	ensembl	CDS	3974515	3974666	0	+	1	gene_id "ENSRNOG00000049505"; gene_version "4"; transcript_id "ENSRNOT00000131919"; transcript_version "1"; exon_number "7"; gene_name "Nup43"; gene_source "ensembl"; gene_biotype "protein_coding"; transcript_name "Nup43-203"; transcript_source "ensembl"; transcript_biotype "protein_coding"; protein_id "ENSRNOP00000101068"; protein_version "1"; tag "Ensembl_canonical";
1	ensembl	exon	3975762	3975884	0	+	.	gene_id "ENSRNOG00000049505"; gene_version "4"; transcript_id "ENSRNOT00000073528"; transcript_version "4"; exon_number "6"; gene_name "Nup43"; gene_source "ensembl"; gene_biotype "protein_coding"; transcript_name "Nup43-201"; transcript_source "ensembl"; transcript_biotype "protein_coding"; exon_id "ENSRNOE00000505377"; exon_version "1";
1	ensembl	CDS	3975762	3975884	0	+	2	gene_id "ENSRNOG00000049505"; gene_version "4"; transcript_id "ENSRNOT00000073528"; transcript_version "4"; exon_number "6"; gene_name "Nup43"; gene_source "ensembl"; gene_biotype "protein_coding"; transcript_name "Nup43-201"; transcript_source "ensembl"; transcript_biotype "protein_coding"; protein_id "ENSRNOP00000066318"; protein_version "1";
1	ensembl	exon	3975762	3975884	0	+	.	gene_id "ENSRNOG00000049505"; gene_version "4"; transcript_id "ENSRNOT00000080138"; transcript_version "3"; exon_number "7"; gene_name "Nup43"; gene_source "ensembl"; gene_biotype "protein_coding"; transcript_name "Nup43-202"; transcript_source "ensembl"; transcript_biotype "protein_coding"; exon_id "ENSRNOE00000505377"; exon_version "1";
1	ensembl	CDS	3975762	3975884	0	+	2	gene_id "ENSRNOG00000049505"; gene_version "4"; transcript_id "ENSRNOT00000080138"; transcript_version "3"; exon_number "7"; gene_name "Nup43"; gene_source "ensembl"; gene_biotype "protein_coding"; transcript_name "Nup43-202"; transcript_source "ensembl"; transcript_biotype "protein_coding"; protein_id "ENSRNOP00000071201"; protein_version "1";
1	ensembl	exon	3975762	3975884	0	+	.	gene_id "ENSRNOG00000049505"; gene_version "4"; transcript_id "ENSRNOT00000142327"; transcript_version "1"; exon_number "7"; gene_name "Nup43"; gene_source "ensembl"; gene_biotype "protein_coding"; transcript_name "Nup43-204"; transcript_source "ensembl"; transcript_biotype "protein_coding"; exon_id "ENSRNOE00000505377"; exon_version "1";
1	ensembl	CDS	3975762	3975884	0	+	2	gene_id "ENSRNOG00000049505"; gene_version "4"; transcript_id "ENSRNOT00000142327"; transcript_version "1"; exon_number "7"; gene_name "Nup43"; gene_source "ensembl"; gene_biotype "protein_coding"; transcript_name "Nup43-204"; transcript_source "ensembl"; transcript_biotype "protein_coding"; protein_id "ENSRNOP00000108293"; protein_version "1";
1	ensembl	exon	3975762	3975884	0	+	.	gene_id "ENSRNOG00000049505"; gene_version "4"; transcript_id "ENSRNOT00000131919"; transcript_version "1"; exon_number "8"; gene_name "Nup43"; gene_source "ensembl"; gene_biotype "protein_coding"; transcript_name "Nup43-203"; transcript_source "ensembl"; transcript_biotype "protein_coding"; exon_id "ENSRNOE00000505377"; exon_version "1"; tag "Ensembl_canonical";
1	ensembl	CDS	3975762	3975884	0	+	2	gene_id "ENSRNOG00000049505"; gene_version "4"; transcript_id "ENSRNOT00000131919"; transcript_version "1"; exon_number "8"; gene_name "Nup43"; gene_source "ensembl"; gene_biotype "protein_coding"; transcript_name "Nup43-203"; transcript_source "ensembl"; transcript_biotype "protein_coding"; protein_id "ENSRNOP00000101068"; protein_version "1"; tag "Ensembl_canonical";
1	ensembl	CDS	3977944	3978164	0	+	2	gene_id "ENSRNOG00000049505"; gene_version "4"; transcript_id "ENSRNOT00000073528"; transcript_version "4"; exon_number "7"; gene_name "Nup43"; gene_source "ensembl"; gene_biotype "protein_coding"; transcript_name "Nup43-201"; transcript_source "ensembl"; transcript_biotype "protein_coding"; protein_id "ENSRNOP00000066318"; protein_version "1";
1	ensembl	CDS	3977944	3978164	0	+	2	gene_id "ENSRNOG00000049505"; gene_version "4"; transcript_id "ENSRNOT00000080138"; transcript_version "3"; exon_number "8"; gene_name "Nup43"; gene_source "ensembl"; gene_biotype "protein_coding"; transcript_name "Nup43-202"; transcript_source "ensembl"; transcript_biotype "protein_coding"; protein_id "ENSRNOP00000071201"; protein_version "1";
1	ensembl	CDS	3977944	3978164	0	+	2	gene_id "ENSRNOG00000049505"; gene_version "4"; transcript_id "ENSRNOT00000142327"; transcript_version "1"; exon_number "8"; gene_name "Nup43"; gene_source "ensembl"; gene_biotype "protein_coding"; transcript_name "Nup43-204"; transcript_source "ensembl"; transcript_biotype "protein_coding"; protein_id "ENSRNOP00000108293"; protein_version "1";
1	ensembl	CDS	3977944	3978164	0	+	2	gene_id "ENSRNOG00000049505"; gene_version "4"; transcript_id "ENSRNOT00000131919"; transcript_version "1"; exon_number "9"; gene_name "Nup43"; gene_source "ensembl"; gene_biotype "protein_coding"; transcript_name "Nup43-203"; transcript_source "ensembl"; transcript_biotype "protein_coding"; protein_id "ENSRNOP00000101068"; protein_version "1"; tag "Ensembl_canonical";
1	ensembl	exon	3977944	3978268	0	+	.	gene_id "ENSRNOG00000049505"; gene_version "4"; transcript_id "ENSRNOT00000080138"; transcript_version "3"; exon_number "8"; gene_name "Nup43"; gene_source "ensembl"; gene_biotype "protein_coding"; transcript_name "Nup43-202"; transcript_source "ensembl"; transcript_biotype "protein_coding"; exon_id "ENSRNOE00000522929"; exon_version "3";
1	ensembl	exon	3977944	3978268	0	+	.	gene_id "ENSRNOG00000049505"; gene_version "4"; transcript_id "ENSRNOT00000142327"; transcript_version "1"; exon_number "8"; gene_name "Nup43"; gene_source "ensembl"; gene_biotype "protein_coding"; transcript_name "Nup43-204"; transcript_source "ensembl"; transcript_biotype "protein_coding"; exon_id "ENSRNOE00000522929"; exon_version "3";
1	ensembl	exon	3977944	3978270	0	+	.	gene_id "ENSRNOG00000049505"; gene_version "4"; transcript_id "ENSRNOT00000131919"; transcript_version "1"; exon_number "9"; gene_name "Nup43"; gene_source "ensembl"; gene_biotype "protein_coding"; transcript_name "Nup43-203"; transcript_source "ensembl"; transcript_biotype "protein_coding"; exon_id "ENSRNOE00000790152"; exon_version "1"; tag "Ensembl_canonical";
1	ensembl	exon	3977944	3978277	0	+	.	gene_id "ENSRNOG00000049505"; gene_version "4"; transcript_id "ENSRNOT00000073528"; transcript_version "4"; exon_number "7"; gene_name "Nup43"; gene_source "ensembl"; gene_biotype "protein_coding"; transcript_name "Nup43-201"; transcript_source "ensembl"; transcript_biotype "protein_coding"; exon_id "ENSRNOE00000510778"; exon_version "2";
1	ensembl	stop_codon	3978165	3978167	0	+	0	gene_id "ENSRNOG00000049505"; gene_version "4"; transcript_id "ENSRNOT00000073528"; transcript_version "4"; exon_number "7"; gene_name "Nup43"; gene_source "ensembl"; gene_biotype "protein_coding"; transcript_name "Nup43-201"; transcript_source "ensembl"; transcript_biotype "protein_coding";
1	ensembl	stop_codon	3978165	3978167	0	+	0	gene_id "ENSRNOG00000049505"; gene_version "4"; transcript_id "ENSRNOT00000080138"; transcript_version "3"; exon_number "8"; gene_name "Nup43"; gene_source "ensembl"; gene_biotype "protein_coding"; transcript_name "Nup43-202"; transcript_source "ensembl"; transcript_biotype "protein_coding";
1	ensembl	stop_codon	3978165	3978167	0	+	0	gene_id "ENSRNOG00000049505"; gene_version "4"; transcript_id "ENSRNOT00000142327"; transcript_version "1"; exon_number "8"; gene_name "Nup43"; gene_source "ensembl"; gene_biotype "protein_coding"; transcript_name "Nup43-204"; transcript_source "ensembl"; transcript_biotype "protein_coding";
1	ensembl	stop_codon	3978165	3978167	0	+	0	gene_id "ENSRNOG00000049505"; gene_version "4"; transcript_id "ENSRNOT00000131919"; transcript_version "1"; exon_number "9"; gene_name "Nup43"; gene_source "ensembl"; gene_biotype "protein_coding"; transcript_name "Nup43-203"; transcript_source "ensembl"; transcript_biotype "protein_coding"; tag "Ensembl_canonical";
1	ensembl	three_prime_utr	3978168	3978268	0	+	.	gene_id "ENSRNOG00000049505"; gene_version "4"; transcript_id "ENSRNOT00000080138"; transcript_version "3"; gene_name "Nup43"; gene_source "ensembl"; gene_biotype "protein_coding"; transcript_name "Nup43-202"; transcript_source "ensembl"; transcript_biotype "protein_coding";
1	ensembl	three_prime_utr	3978168	3978268	0	+	.	gene_id "ENSRNOG00000049505"; gene_version "4"; transcript_id "ENSRNOT00000142327"; transcript_version "1"; gene_name "Nup43"; gene_source "ensembl"; gene_biotype "protein_coding"; transcript_name "Nup43-204"; transcript_source "ensembl"; transcript_biotype "protein_coding";
1	ensembl	three_prime_utr	3978168	3978270	0	+	.	gene_id "ENSRNOG00000049505"; gene_version "4"; transcript_id "ENSRNOT00000131919"; transcript_version "1"; gene_name "Nup43"; gene_source "ensembl"; gene_biotype "protein_coding"; transcript_name "Nup43-203"; transcript_source "ensembl"; transcript_biotype "protein_coding"; tag "Ensembl_canonical";
1	ensembl	three_prime_utr	3978168	3978277	0	+	.	gene_id "ENSRNOG00000049505"; gene_version "4"; transcript_id "ENSRNOT00000073528"; transcript_version "4"; gene_name "Nup43"; gene_source "ensembl"; gene_biotype "protein_coding"; transcript_name "Nup43-201"; transcript_source "ensembl"; transcript_biotype "protein_coding";
1	ensembl	five_prime_utr	3980544	3980742	0	+	.	gene_id "ENSRNOG00000014916"; gene_version "9"; transcript_id "ENSRNOT00000123353"; transcript_version "1"; gene_name "Lats1"; gene_source "ensembl"; gene_biotype "protein_coding"; transcript_name "Lats1-202"; transcript_source "ensembl"; transcript_biotype "protein_coding";
1	ensembl	exon	3980544	3981028	0	+	.	gene_id "ENSRNOG00000014916"; gene_version "9"; transcript_id "ENSRNOT00000123353"; transcript_version "1"; exon_number "1"; gene_name "Lats1"; gene_source "ensembl"; gene_biotype "protein_coding"; transcript_name "Lats1-202"; transcript_source "ensembl"; transcript_biotype "protein_coding"; exon_id "ENSRNOE00000695228"; exon_version "1";
1	ensembl	gene	3980544	4014029	0	+	.	gene_id "ENSRNOG00000014916"; gene_version "9"; gene_name "Lats1"; gene_source "ensembl"; gene_biotype "protein_coding";
1	ensembl	transcript	3980544	4014029	0	+	.	gene_id "ENSRNOG00000014916"; gene_version "9"; transcript_id "ENSRNOT00000123353"; transcript_version "1"; gene_name "Lats1"; gene_source "ensembl"; gene_biotype "protein_coding"; transcript_name "Lats1-202"; transcript_source "ensembl"; transcript_biotype "protein_coding";
1	ensembl	start_codon	3980743	3980745	0	+	0	gene_id "ENSRNOG00000014916"; gene_version "9"; transcript_id "ENSRNOT00000123353"; transcript_version "1"; exon_number "1"; gene_name "Lats1"; gene_source "ensembl"; gene_biotype "protein_coding"; transcript_name "Lats1-202"; transcript_source "ensembl"; transcript_biotype "protein_coding";
1	ensembl	CDS	3980743	3981028	0	+	0	gene_id "ENSRNOG00000014916"; gene_version "9"; transcript_id "ENSRNOT00000123353"; transcript_version "1"; exon_number "1"; gene_name "Lats1"; gene_source "ensembl"; gene_biotype "protein_coding"; transcript_name "Lats1-202"; transcript_source "ensembl"; transcript_biotype "protein_coding"; protein_id "ENSRNOP00000101033"; protein_version "1";
1	ensembl	exon	3980788	3981028	0	+	.	gene_id "ENSRNOG00000014916"; gene_version "9"; transcript_id "ENSRNOT00000020098"; transcript_version "9"; exon_number "1"; gene_name "Lats1"; gene_source "ensembl"; gene_biotype "protein_coding"; transcript_name "Lats1-201"; transcript_source "ensembl"; transcript_biotype "protein_coding"; exon_id "ENSRNOE00000530558"; exon_version "2"; tag "Ensembl_canonical";
1	ensembl	five_prime_utr	3980788	3981028	0	+	.	gene_id "ENSRNOG00000014916"; gene_version "9"; transcript_id "ENSRNOT00000020098"; transcript_version "9"; gene_name "Lats1"; gene_source "ensembl"; gene_biotype "protein_coding"; transcript_name "Lats1-201"; transcript_source "ensembl"; transcript_biotype "protein_coding"; tag "Ensembl_canonical";
1	ENSEMBL114_rn	exon	3980788	3981028	0.315447224554403	+	.	gene_id "ENSRNOG00000014916"; transcript_id "ENSRNOG00000014916_tx_3"; exon_id "1_3980788_3981028_+"; exonnum "1"; txlen "7161";
1	ensembl	transcript	3980788	4014027	0	+	.	gene_id "ENSRNOG00000014916"; gene_version "9"; transcript_id "ENSRNOT00000020098"; transcript_version "9"; gene_name "Lats1"; gene_source "ensembl"; gene_biotype "protein_coding"; transcript_name "Lats1-201"; transcript_source "ensembl"; transcript_biotype "protein_coding"; tag "Ensembl_canonical";
1	ensembl	five_prime_utr	3992390	3992515	0	+	.	gene_id "ENSRNOG00000014916"; gene_version "9"; transcript_id "ENSRNOT00000020098"; transcript_version "9"; gene_name "Lats1"; gene_source "ensembl"; gene_biotype "protein_coding"; transcript_name "Lats1-201"; transcript_source "ensembl"; transcript_biotype "protein_coding"; tag "Ensembl_canonical";
1	ensembl	exon	3992390	3992863	0	+	.	gene_id "ENSRNOG00000014916"; gene_version "9"; transcript_id "ENSRNOT00000020098"; transcript_version "9"; exon_number "2"; gene_name "Lats1"; gene_source "ensembl"; gene_biotype "protein_coding"; transcript_name "Lats1-201"; transcript_source "ensembl"; transcript_biotype "protein_coding"; exon_id "ENSRNOE00000506800"; exon_version "2"; tag "Ensembl_canonical";
1	ENSEMBL114_rn	exon	3992390	3992863	0.315447224554403	+	.	gene_id "ENSRNOG00000014916"; transcript_id "ENSRNOG00000014916_tx_3"; exon_id "1_3992390_3992863_+"; exonnum "2"; txlen "7161";
1	ensembl	start_codon	3992516	3992518	0	+	0	gene_id "ENSRNOG00000014916"; gene_version "9"; transcript_id "ENSRNOT00000020098"; transcript_version "9"; exon_number "2"; gene_name "Lats1"; gene_source "ensembl"; gene_biotype "protein_coding"; transcript_name "Lats1-201"; transcript_source "ensembl"; transcript_biotype "protein_coding"; tag "Ensembl_canonical";
1	ensembl	CDS	3992516	3992863	0	+	0	gene_id "ENSRNOG00000014916"; gene_version "9"; transcript_id "ENSRNOT00000020098"; transcript_version "9"; exon_number "2"; gene_name "Lats1"; gene_source "ensembl"; gene_biotype "protein_coding"; transcript_name "Lats1-201"; transcript_source "ensembl"; transcript_biotype "protein_coding"; protein_id "ENSRNOP00000020098"; protein_version "6"; tag "Ensembl_canonical";
1	ensembl	exon	3997056	3997203	0	+	.	gene_id "ENSRNOG00000014916"; gene_version "9"; transcript_id "ENSRNOT00000020098"; transcript_version "9"; exon_number "3"; gene_name "Lats1"; gene_source "ensembl"; gene_biotype "protein_coding"; transcript_name "Lats1-201"; transcript_source "ensembl"; transcript_biotype "protein_coding"; exon_id "ENSRNOE00000496016"; exon_version "1"; tag "Ensembl_canonical";
1	ensembl	CDS	3997056	3997203	0	+	0	gene_id "ENSRNOG00000014916"; gene_version "9"; transcript_id "ENSRNOT00000020098"; transcript_version "9"; exon_number "3"; gene_name "Lats1"; gene_source "ensembl"; gene_biotype "protein_coding"; transcript_name "Lats1-201"; transcript_source "ensembl"; transcript_biotype "protein_coding"; protein_id "ENSRNOP00000020098"; protein_version "6"; tag "Ensembl_canonical";
1	ENSEMBL114_rn	exon	3997056	3997203	0.315447224554403	+	.	gene_id "ENSRNOG00000014916"; transcript_id "ENSRNOG00000014916_tx_3"; exon_id "1_3997056_3997203_+"; exonnum "3"; txlen "7161";
1	ensembl	exon	3999412	4000925	0	+	.	gene_id "ENSRNOG00000014916"; gene_version "9"; transcript_id "ENSRNOT00000020098"; transcript_version "9"; exon_number "4"; gene_name "Lats1"; gene_source "ensembl"; gene_biotype "protein_coding"; transcript_name "Lats1-201"; transcript_source "ensembl"; transcript_biotype "protein_coding"; exon_id "ENSRNOE00000472382"; exon_version "1"; tag "Ensembl_canonical";
1	ensembl	CDS	3999412	4000925	0	+	2	gene_id "ENSRNOG00000014916"; gene_version "9"; transcript_id "ENSRNOT00000020098"; transcript_version "9"; exon_number "4"; gene_name "Lats1"; gene_source "ensembl"; gene_biotype "protein_coding"; transcript_name "Lats1-201"; transcript_source "ensembl"; transcript_biotype "protein_coding"; protein_id "ENSRNOP00000020098"; protein_version "6"; tag "Ensembl_canonical";
1	ensembl	exon	3999412	4000925	0	+	.	gene_id "ENSRNOG00000014916"; gene_version "9"; transcript_id "ENSRNOT00000123353"; transcript_version "1"; exon_number "2"; gene_name "Lats1"; gene_source "ensembl"; gene_biotype "protein_coding"; transcript_name "Lats1-202"; transcript_source "ensembl"; transcript_biotype "protein_coding"; exon_id "ENSRNOE00000472382"; exon_version "1";
1	ensembl	CDS	3999412	4000925	0	+	2	gene_id "ENSRNOG00000014916"; gene_version "9"; transcript_id "ENSRNOT00000123353"; transcript_version "1"; exon_number "2"; gene_name "Lats1"; gene_source "ensembl"; gene_biotype "protein_coding"; transcript_name "Lats1-202"; transcript_source "ensembl"; transcript_biotype "protein_coding"; protein_id "ENSRNOP00000101033"; protein_version "1";
1	ENSEMBL114_rn	exon	3999412	4000925	0.315447224554403	+	.	gene_id "ENSRNOG00000014916"; transcript_id "ENSRNOG00000014916_tx_3"; exon_id "1_3999412_4000925_+"; exonnum "4"; txlen "7161";
1	sraer114_mid	exon	4002005	4002067	0.315447224554403	+	.	gene_id "ENSRNOG00000014916"; transcript_id "ENSRNOG00000014916_tx_3"; exon_id "1_4002005_4002067_+"; exonnum "5"; txlen "7161";
1	ensembl	exon	4003140	4003722	0	+	.	gene_id "ENSRNOG00000014916"; gene_version "9"; transcript_id "ENSRNOT00000020098"; transcript_version "9"; exon_number "5"; gene_name "Lats1"; gene_source "ensembl"; gene_biotype "protein_coding"; transcript_name "Lats1-201"; transcript_source "ensembl"; transcript_biotype "protein_coding"; exon_id "ENSRNOE00000143107"; exon_version "3"; tag "Ensembl_canonical";
1	ensembl	CDS	4003140	4003722	0	+	0	gene_id "ENSRNOG00000014916"; gene_version "9"; transcript_id "ENSRNOT00000020098"; transcript_version "9"; exon_number "5"; gene_name "Lats1"; gene_source "ensembl"; gene_biotype "protein_coding"; transcript_name "Lats1-201"; transcript_source "ensembl"; transcript_biotype "protein_coding"; protein_id "ENSRNOP00000020098"; protein_version "6"; tag "Ensembl_canonical";
1	ensembl	exon	4003140	4003722	0	+	.	gene_id "ENSRNOG00000014916"; gene_version "9"; transcript_id "ENSRNOT00000123353"; transcript_version "1"; exon_number "3"; gene_name "Lats1"; gene_source "ensembl"; gene_biotype "protein_coding"; transcript_name "Lats1-202"; transcript_source "ensembl"; transcript_biotype "protein_coding"; exon_id "ENSRNOE00000143107"; exon_version "3";
1	ensembl	CDS	4003140	4003722	0	+	0	gene_id "ENSRNOG00000014916"; gene_version "9"; transcript_id "ENSRNOT00000123353"; transcript_version "1"; exon_number "3"; gene_name "Lats1"; gene_source "ensembl"; gene_biotype "protein_coding"; transcript_name "Lats1-202"; transcript_source "ensembl"; transcript_biotype "protein_coding"; protein_id "ENSRNOP00000101033"; protein_version "1";
1	ENSEMBL114_rn	exon	4003140	4003722	0.315447224554403	+	.	gene_id "ENSRNOG00000014916"; transcript_id "ENSRNOG00000014916_tx_3"; exon_id "1_4003140_4003722_+"; exonnum "6"; txlen "7161";
1	ensembl	exon	4008405	4008587	0	+	.	gene_id "ENSRNOG00000014916"; gene_version "9"; transcript_id "ENSRNOT00000020098"; transcript_version "9"; exon_number "6"; gene_name "Lats1"; gene_source "ensembl"; gene_biotype "protein_coding"; transcript_name "Lats1-201"; transcript_source "ensembl"; transcript_biotype "protein_coding"; exon_id "ENSRNOE00000143208"; exon_version "1"; tag "Ensembl_canonical";
1	ensembl	CDS	4008405	4008587	0	+	2	gene_id "ENSRNOG00000014916"; gene_version "9"; transcript_id "ENSRNOT00000020098"; transcript_version "9"; exon_number "6"; gene_name "Lats1"; gene_source "ensembl"; gene_biotype "protein_coding"; transcript_name "Lats1-201"; transcript_source "ensembl"; transcript_biotype "protein_coding"; protein_id "ENSRNOP00000020098"; protein_version "6"; tag "Ensembl_canonical";
1	ensembl	exon	4008405	4008587	0	+	.	gene_id "ENSRNOG00000014916"; gene_version "9"; transcript_id "ENSRNOT00000123353"; transcript_version "1"; exon_number "4"; gene_name "Lats1"; gene_source "ensembl"; gene_biotype "protein_coding"; transcript_name "Lats1-202"; transcript_source "ensembl"; transcript_biotype "protein_coding"; exon_id "ENSRNOE00000143208"; exon_version "1";
1	ensembl	CDS	4008405	4008587	0	+	2	gene_id "ENSRNOG00000014916"; gene_version "9"; transcript_id "ENSRNOT00000123353"; transcript_version "1"; exon_number "4"; gene_name "Lats1"; gene_source "ensembl"; gene_biotype "protein_coding"; transcript_name "Lats1-202"; transcript_source "ensembl"; transcript_biotype "protein_coding"; protein_id "ENSRNOP00000101033"; protein_version "1";
1	ENSEMBL114_rn	exon	4008405	4008587	0.315447224554403	+	.	gene_id "ENSRNOG00000014916"; transcript_id "ENSRNOG00000014916_tx_3"; exon_id "1_4008405_4008587_+"; exonnum "7"; txlen "7161";
1	ensembl	exon	4008789	4008895	0	+	.	gene_id "ENSRNOG00000014916"; gene_version "9"; transcript_id "ENSRNOT00000020098"; transcript_version "9"; exon_number "7"; gene_name "Lats1"; gene_source "ensembl"; gene_biotype "protein_coding"; transcript_name "Lats1-201"; transcript_source "ensembl"; transcript_biotype "protein_coding"; exon_id "ENSRNOE00000143323"; exon_version "1"; tag "Ensembl_canonical";
1	ensembl	CDS	4008789	4008895	0	+	2	gene_id "ENSRNOG00000014916"; gene_version "9"; transcript_id "ENSRNOT00000020098"; transcript_version "9"; exon_number "7"; gene_name "Lats1"; gene_source "ensembl"; gene_biotype "protein_coding"; transcript_name "Lats1-201"; transcript_source "ensembl"; transcript_biotype "protein_coding"; protein_id "ENSRNOP00000020098"; protein_version "6"; tag "Ensembl_canonical";
1	ensembl	exon	4008789	4008895	0	+	.	gene_id "ENSRNOG00000014916"; gene_version "9"; transcript_id "ENSRNOT00000123353"; transcript_version "1"; exon_number "5"; gene_name "Lats1"; gene_source "ensembl"; gene_biotype "protein_coding"; transcript_name "Lats1-202"; transcript_source "ensembl"; transcript_biotype "protein_coding"; exon_id "ENSRNOE00000143323"; exon_version "1";
1	ensembl	CDS	4008789	4008895	0	+	2	gene_id "ENSRNOG00000014916"; gene_version "9"; transcript_id "ENSRNOT00000123353"; transcript_version "1"; exon_number "5"; gene_name "Lats1"; gene_source "ensembl"; gene_biotype "protein_coding"; transcript_name "Lats1-202"; transcript_source "ensembl"; transcript_biotype "protein_coding"; protein_id "ENSRNOP00000101033"; protein_version "1";
1	ENSEMBL114_rn	exon	4008789	4008895	0.315447224554403	+	.	gene_id "ENSRNOG00000014916"; transcript_id "ENSRNOG00000014916_tx_3"; exon_id "1_4008789_4008895_+"; exonnum "8"; txlen "7161";
1	ensembl	CDS	4010180	4010686	0	+	0	gene_id "ENSRNOG00000014916"; gene_version "9"; transcript_id "ENSRNOT00000020098"; transcript_version "9"; exon_number "8"; gene_name "Lats1"; gene_source "ensembl"; gene_biotype "protein_coding"; transcript_name "Lats1-201"; transcript_source "ensembl"; transcript_biotype "protein_coding"; protein_id "ENSRNOP00000020098"; protein_version "6"; tag "Ensembl_canonical";
1	ensembl	CDS	4010180	4010686	0	+	0	gene_id "ENSRNOG00000014916"; gene_version "9"; transcript_id "ENSRNOT00000123353"; transcript_version "1"; exon_number "6"; gene_name "Lats1"; gene_source "ensembl"; gene_biotype "protein_coding"; transcript_name "Lats1-202"; transcript_source "ensembl"; transcript_biotype "protein_coding"; protein_id "ENSRNOP00000101033"; protein_version "1";
1	ensembl	exon	4010180	4014027	0	+	.	gene_id "ENSRNOG00000014916"; gene_version "9"; transcript_id "ENSRNOT00000020098"; transcript_version "9"; exon_number "8"; gene_name "Lats1"; gene_source "ensembl"; gene_biotype "protein_coding"; transcript_name "Lats1-201"; transcript_source "ensembl"; transcript_biotype "protein_coding"; exon_id "ENSRNOE00000721599"; exon_version "1"; tag "Ensembl_canonical";
1	ENSEMBL114_rn	exon	4010180	4014027	0.315447224554403	+	.	gene_id "ENSRNOG00000014916"; transcript_id "ENSRNOG00000014916_tx_3"; exon_id "1_4010180_4014027_+"; exonnum "9"; txlen "7161";
1	ensembl	exon	4010180	4014029	0	+	.	gene_id "ENSRNOG00000014916"; gene_version "9"; transcript_id "ENSRNOT00000123353"; transcript_version "1"; exon_number "6"; gene_name "Lats1"; gene_source "ensembl"; gene_biotype "protein_coding"; transcript_name "Lats1-202"; transcript_source "ensembl"; transcript_biotype "protein_coding"; exon_id "ENSRNOE00000143433"; exon_version "6";
1	ensembl	stop_codon	4010687	4010689	0	+	0	gene_id "ENSRNOG00000014916"; gene_version "9"; transcript_id "ENSRNOT00000020098"; transcript_version "9"; exon_number "8"; gene_name "Lats1"; gene_source "ensembl"; gene_biotype "protein_coding"; transcript_name "Lats1-201"; transcript_source "ensembl"; transcript_biotype "protein_coding"; tag "Ensembl_canonical";
1	ensembl	stop_codon	4010687	4010689	0	+	0	gene_id "ENSRNOG00000014916"; gene_version "9"; transcript_id "ENSRNOT00000123353"; transcript_version "1"; exon_number "6"; gene_name "Lats1"; gene_source "ensembl"; gene_biotype "protein_coding"; transcript_name "Lats1-202"; transcript_source "ensembl"; transcript_biotype "protein_coding";
1	ensembl	three_prime_utr	4010690	4014027	0	+	.	gene_id "ENSRNOG00000014916"; gene_version "9"; transcript_id "ENSRNOT00000020098"; transcript_version "9"; gene_name "Lats1"; gene_source "ensembl"; gene_biotype "protein_coding"; transcript_name "Lats1-201"; transcript_source "ensembl"; transcript_biotype "protein_coding"; tag "Ensembl_canonical";
1	ensembl	three_prime_utr	4010690	4014029	0	+	.	gene_id "ENSRNOG00000014916"; gene_version "9"; transcript_id "ENSRNOT00000123353"; transcript_version "1"; gene_name "Lats1"; gene_source "ensembl"; gene_biotype "protein_coding"; transcript_name "Lats1-202"; transcript_source "ensembl"; transcript_biotype "protein_coding";
1	sraer114_mid	exon	4017519	4017714	0.307390421552934	+	.	gene_id "ENSRNOG00000014996"; transcript_id "ENSRNOG00000014996_tx_2"; exon_id "1_4017519_4017714_+"; exonnum "1"; txlen "1847";
1	ensembl	exon	4022876	4023068	0	+	.	gene_id "ENSRNOG00000014996"; gene_version "8"; transcript_id "ENSRNOT00000020417"; transcript_version "8"; exon_number "1"; gene_name "Katna1"; gene_source "ensembl"; gene_biotype "protein_coding"; transcript_name "Katna1-201"; transcript_source "ensembl"; transcript_biotype "protein_coding"; exon_id "ENSRNOE00000632783"; exon_version "2"; tag "Ensembl_canonical";
1	ensembl	five_prime_utr	4022876	4023068	0	+	.	gene_id "ENSRNOG00000014996"; gene_version "8"; transcript_id "ENSRNOT00000020417"; transcript_version "8"; gene_name "Katna1"; gene_source "ensembl"; gene_biotype "protein_coding"; transcript_name "Katna1-201"; transcript_source "ensembl"; transcript_biotype "protein_coding"; tag "Ensembl_canonical";
1	ensembl	exon	4022876	4023068	0	+	.	gene_id "ENSRNOG00000014996"; gene_version "8"; transcript_id "ENSRNOT00000127125"; transcript_version "1"; exon_number "1"; gene_name "Katna1"; gene_source "ensembl"; gene_biotype "protein_coding"; transcript_name "Katna1-203"; transcript_source "ensembl"; transcript_biotype "protein_coding"; exon_id "ENSRNOE00000632783"; exon_version "2";
1	ensembl	five_prime_utr	4022876	4023068	0	+	.	gene_id "ENSRNOG00000014996"; gene_version "8"; transcript_id "ENSRNOT00000127125"; transcript_version "1"; gene_name "Katna1"; gene_source "ensembl"; gene_biotype "protein_coding"; transcript_name "Katna1-203"; transcript_source "ensembl"; transcript_biotype "protein_coding";
1	ensembl	gene	4022876	4064512	0	+	.	gene_id "ENSRNOG00000014996"; gene_version "8"; gene_name "Katna1"; gene_source "ensembl"; gene_biotype "protein_coding";
1	ensembl	transcript	4022876	4064512	0	+	.	gene_id "ENSRNOG00000014996"; gene_version "8"; transcript_id "ENSRNOT00000020417"; transcript_version "8"; gene_name "Katna1"; gene_source "ensembl"; gene_biotype "protein_coding"; transcript_name "Katna1-201"; transcript_source "ensembl"; transcript_biotype "protein_coding"; tag "Ensembl_canonical";
1	ensembl	transcript	4022876	4064512	0	+	.	gene_id "ENSRNOG00000014996"; gene_version "8"; transcript_id "ENSRNOT00000127125"; transcript_version "1"; gene_name "Katna1"; gene_source "ensembl"; gene_biotype "protein_coding"; transcript_name "Katna1-203"; transcript_source "ensembl"; transcript_biotype "protein_coding";
1	ensembl	exon	4022886	4023068	0	+	.	gene_id "ENSRNOG00000014996"; gene_version "8"; transcript_id "ENSRNOT00000099868"; transcript_version "2"; exon_number "1"; gene_name "Katna1"; gene_source "ensembl"; gene_biotype "protein_coding"; transcript_name "Katna1-202"; transcript_source "ensembl"; transcript_biotype "protein_coding"; exon_id "ENSRNOE00000688855"; exon_version "1";
1	ensembl	five_prime_utr	4022886	4023068	0	+	.	gene_id "ENSRNOG00000014996"; gene_version "8"; transcript_id "ENSRNOT00000099868"; transcript_version "2"; gene_name "Katna1"; gene_source "ensembl"; gene_biotype "protein_coding"; transcript_name "Katna1-202"; transcript_source "ensembl"; transcript_biotype "protein_coding";
1	ensembl	transcript	4022886	4064512	0	+	.	gene_id "ENSRNOG00000014996"; gene_version "8"; transcript_id "ENSRNOT00000099868"; transcript_version "2"; gene_name "Katna1"; gene_source "ensembl"; gene_biotype "protein_coding"; transcript_name "Katna1-202"; transcript_source "ensembl"; transcript_biotype "protein_coding";
1	ensembl	five_prime_utr	4038168	4038174	0	+	.	gene_id "ENSRNOG00000014996"; gene_version "8"; transcript_id "ENSRNOT00000099868"; transcript_version "2"; gene_name "Katna1"; gene_source "ensembl"; gene_biotype "protein_coding"; transcript_name "Katna1-202"; transcript_source "ensembl"; transcript_biotype "protein_coding";
1	ensembl	five_prime_utr	4038168	4038174	0	+	.	gene_id "ENSRNOG00000014996"; gene_version "8"; transcript_id "ENSRNOT00000020417"; transcript_version "8"; gene_name "Katna1"; gene_source "ensembl"; gene_biotype "protein_coding"; transcript_name "Katna1-201"; transcript_source "ensembl"; transcript_biotype "protein_coding"; tag "Ensembl_canonical";
1	ensembl	five_prime_utr	4038168	4038174	0	+	.	gene_id "ENSRNOG00000014996"; gene_version "8"; transcript_id "ENSRNOT00000127125"; transcript_version "1"; gene_name "Katna1"; gene_source "ensembl"; gene_biotype "protein_coding"; transcript_name "Katna1-203"; transcript_source "ensembl"; transcript_biotype "protein_coding";
1	ensembl	exon	4038168	4038220	0	+	.	gene_id "ENSRNOG00000014996"; gene_version "8"; transcript_id "ENSRNOT00000099868"; transcript_version "2"; exon_number "2"; gene_name "Katna1"; gene_source "ensembl"; gene_biotype "protein_coding"; transcript_name "Katna1-202"; transcript_source "ensembl"; transcript_biotype "protein_coding"; exon_id "ENSRNOE00000811315"; exon_version "1";
1	ensembl	exon	4038168	4038342	0	+	.	gene_id "ENSRNOG00000014996"; gene_version "8"; transcript_id "ENSRNOT00000020417"; transcript_version "8"; exon_number "2"; gene_name "Katna1"; gene_source "ensembl"; gene_biotype "protein_coding"; transcript_name "Katna1-201"; transcript_source "ensembl"; transcript_biotype "protein_coding"; exon_id "ENSRNOE00000143654"; exon_version "3"; tag "Ensembl_canonical";
1	ensembl	exon	4038168	4038342	0	+	.	gene_id "ENSRNOG00000014996"; gene_version "8"; transcript_id "ENSRNOT00000127125"; transcript_version "1"; exon_number "2"; gene_name "Katna1"; gene_source "ensembl"; gene_biotype "protein_coding"; transcript_name "Katna1-203"; transcript_source "ensembl"; transcript_biotype "protein_coding"; exon_id "ENSRNOE00000143654"; exon_version "3";
1	ENSEMBL114_rn	exon	4038168	4038342	0.307390421552934	+	.	gene_id "ENSRNOG00000014996"; transcript_id "ENSRNOG00000014996_tx_2"; exon_id "1_4038168_4038342_+"; exonnum "2"; txlen "1847";
1	ensembl	start_codon	4038175	4038177	0	+	0	gene_id "ENSRNOG00000014996"; gene_version "8"; transcript_id "ENSRNOT00000099868"; transcript_version "2"; exon_number "2"; gene_name "Katna1"; gene_source "ensembl"; gene_biotype "protein_coding"; transcript_name "Katna1-202"; transcript_source "ensembl"; transcript_biotype "protein_coding";
1	ensembl	start_codon	4038175	4038177	0	+	0	gene_id "ENSRNOG00000014996"; gene_version "8"; transcript_id "ENSRNOT00000020417"; transcript_version "8"; exon_number "2"; gene_name "Katna1"; gene_source "ensembl"; gene_biotype "protein_coding"; transcript_name "Katna1-201"; transcript_source "ensembl"; transcript_biotype "protein_coding"; tag "Ensembl_canonical";
1	ensembl	start_codon	4038175	4038177	0	+	0	gene_id "ENSRNOG00000014996"; gene_version "8"; transcript_id "ENSRNOT00000127125"; transcript_version "1"; exon_number "2"; gene_name "Katna1"; gene_source "ensembl"; gene_biotype "protein_coding"; transcript_name "Katna1-203"; transcript_source "ensembl"; transcript_biotype "protein_coding";
1	ensembl	CDS	4038175	4038220	0	+	0	gene_id "ENSRNOG00000014996"; gene_version "8"; transcript_id "ENSRNOT00000099868"; transcript_version "2"; exon_number "2"; gene_name "Katna1"; gene_source "ensembl"; gene_biotype "protein_coding"; transcript_name "Katna1-202"; transcript_source "ensembl"; transcript_biotype "protein_coding"; protein_id "ENSRNOP00000092318"; protein_version "2";
1	ensembl	CDS	4038175	4038342	0	+	0	gene_id "ENSRNOG00000014996"; gene_version "8"; transcript_id "ENSRNOT00000020417"; transcript_version "8"; exon_number "2"; gene_name "Katna1"; gene_source "ensembl"; gene_biotype "protein_coding"; transcript_name "Katna1-201"; transcript_source "ensembl"; transcript_biotype "protein_coding"; protein_id "ENSRNOP00000020417"; protein_version "4"; tag "Ensembl_canonical";
1	ensembl	CDS	4038175	4038342	0	+	0	gene_id "ENSRNOG00000014996"; gene_version "8"; transcript_id "ENSRNOT00000127125"; transcript_version "1"; exon_number "2"; gene_name "Katna1"; gene_source "ensembl"; gene_biotype "protein_coding"; transcript_name "Katna1-203"; transcript_source "ensembl"; transcript_biotype "protein_coding"; protein_id "ENSRNOP00000111113"; protein_version "1";
1	ensembl	exon	4038308	4038342	0	+	.	gene_id "ENSRNOG00000014996"; gene_version "8"; transcript_id "ENSRNOT00000099868"; transcript_version "2"; exon_number "3"; gene_name "Katna1"; gene_source "ensembl"; gene_biotype "protein_coding"; transcript_name "Katna1-202"; transcript_source "ensembl"; transcript_biotype "protein_coding"; exon_id "ENSRNOE00000715227"; exon_version "1";
1	ensembl	CDS	4038308	4038342	0	+	2	gene_id "ENSRNOG00000014996"; gene_version "8"; transcript_id "ENSRNOT00000099868"; transcript_version "2"; exon_number "3"; gene_name "Katna1"; gene_source "ensembl"; gene_biotype "protein_coding"; transcript_name "Katna1-202"; transcript_source "ensembl"; transcript_biotype "protein_coding"; protein_id "ENSRNOP00000092318"; protein_version "2";
1	ensembl	exon	4040494	4040651	0	+	.	gene_id "ENSRNOG00000014996"; gene_version "8"; transcript_id "ENSRNOT00000099868"; transcript_version "2"; exon_number "4"; gene_name "Katna1"; gene_source "ensembl"; gene_biotype "protein_coding"; transcript_name "Katna1-202"; transcript_source "ensembl"; transcript_biotype "protein_coding"; exon_id "ENSRNOE00000143845"; exon_version "1";
1	ensembl	CDS	4040494	4040651	0	+	0	gene_id "ENSRNOG00000014996"; gene_version "8"; transcript_id "ENSRNOT00000099868"; transcript_version "2"; exon_number "4"; gene_name "Katna1"; gene_source "ensembl"; gene_biotype "protein_coding"; transcript_name "Katna1-202"; transcript_source "ensembl"; transcript_biotype "protein_coding"; protein_id "ENSRNOP00000092318"; protein_version "2";
1	ensembl	exon	4040494	4040651	0	+	.	gene_id "ENSRNOG00000014996"; gene_version "8"; transcript_id "ENSRNOT00000020417"; transcript_version "8"; exon_number "3"; gene_name "Katna1"; gene_source "ensembl"; gene_biotype "protein_coding"; transcript_name "Katna1-201"; transcript_source "ensembl"; transcript_biotype "protein_coding"; exon_id "ENSRNOE00000143845"; exon_version "1"; tag "Ensembl_canonical";
1	ensembl	CDS	4040494	4040651	0	+	0	gene_id "ENSRNOG00000014996"; gene_version "8"; transcript_id "ENSRNOT00000020417"; transcript_version "8"; exon_number "3"; gene_name "Katna1"; gene_source "ensembl"; gene_biotype "protein_coding"; transcript_name "Katna1-201"; transcript_source "ensembl"; transcript_biotype "protein_coding"; protein_id "ENSRNOP00000020417"; protein_version "4"; tag "Ensembl_canonical";
1	ensembl	exon	4040494	4040651	0	+	.	gene_id "ENSRNOG00000014996"; gene_version "8"; transcript_id "ENSRNOT00000127125"; transcript_version "1"; exon_number "3"; gene_name "Katna1"; gene_source "ensembl"; gene_biotype "protein_coding"; transcript_name "Katna1-203"; transcript_source "ensembl"; transcript_biotype "protein_coding"; exon_id "ENSRNOE00000143845"; exon_version "1";
1	ensembl	CDS	4040494	4040651	0	+	0	gene_id "ENSRNOG00000014996"; gene_version "8"; transcript_id "ENSRNOT00000127125"; transcript_version "1"; exon_number "3"; gene_name "Katna1"; gene_source "ensembl"; gene_biotype "protein_coding"; transcript_name "Katna1-203"; transcript_source "ensembl"; transcript_biotype "protein_coding"; protein_id "ENSRNOP00000111113"; protein_version "1";
1	ENSEMBL114_rn	exon	4040494	4040651	0.307390421552934	+	.	gene_id "ENSRNOG00000014996"; transcript_id "ENSRNOG00000014996_tx_2"; exon_id "1_4040494_4040651_+"; exonnum "3"; txlen "1847";
1	ensembl	exon	4043125	4043305	0	+	.	gene_id "ENSRNOG00000014996"; gene_version "8"; transcript_id "ENSRNOT00000099868"; transcript_version "2"; exon_number "5"; gene_name "Katna1"; gene_source "ensembl"; gene_biotype "protein_coding"; transcript_name "Katna1-202"; transcript_source "ensembl"; transcript_biotype "protein_coding"; exon_id "ENSRNOE00000144013"; exon_version "1";
1	ensembl	CDS	4043125	4043305	0	+	1	gene_id "ENSRNOG00000014996"; gene_version "8"; transcript_id "ENSRNOT00000099868"; transcript_version "2"; exon_number "5"; gene_name "Katna1"; gene_source "ensembl"; gene_biotype "protein_coding"; transcript_name "Katna1-202"; transcript_source "ensembl"; transcript_biotype "protein_coding"; protein_id "ENSRNOP00000092318"; protein_version "2";
1	ensembl	exon	4043125	4043305	0	+	.	gene_id "ENSRNOG00000014996"; gene_version "8"; transcript_id "ENSRNOT00000020417"; transcript_version "8"; exon_number "4"; gene_name "Katna1"; gene_source "ensembl"; gene_biotype "protein_coding"; transcript_name "Katna1-201"; transcript_source "ensembl"; transcript_biotype "protein_coding"; exon_id "ENSRNOE00000144013"; exon_version "1"; tag "Ensembl_canonical";
1	ensembl	CDS	4043125	4043305	0	+	1	gene_id "ENSRNOG00000014996"; gene_version "8"; transcript_id "ENSRNOT00000020417"; transcript_version "8"; exon_number "4"; gene_name "Katna1"; gene_source "ensembl"; gene_biotype "protein_coding"; transcript_name "Katna1-201"; transcript_source "ensembl"; transcript_biotype "protein_coding"; protein_id "ENSRNOP00000020417"; protein_version "4"; tag "Ensembl_canonical";
1	ensembl	exon	4043125	4043305	0	+	.	gene_id "ENSRNOG00000014996"; gene_version "8"; transcript_id "ENSRNOT00000127125"; transcript_version "1"; exon_number "4"; gene_name "Katna1"; gene_source "ensembl"; gene_biotype "protein_coding"; transcript_name "Katna1-203"; transcript_source "ensembl"; transcript_biotype "protein_coding"; exon_id "ENSRNOE00000144013"; exon_version "1";
1	ensembl	CDS	4043125	4043305	0	+	1	gene_id "ENSRNOG00000014996"; gene_version "8"; transcript_id "ENSRNOT00000127125"; transcript_version "1"; exon_number "4"; gene_name "Katna1"; gene_source "ensembl"; gene_biotype "protein_coding"; transcript_name "Katna1-203"; transcript_source "ensembl"; transcript_biotype "protein_coding"; protein_id "ENSRNOP00000111113"; protein_version "1";
1	ENSEMBL114_rn	exon	4043125	4043305	0.307390421552934	+	.	gene_id "ENSRNOG00000014996"; transcript_id "ENSRNOG00000014996_tx_2"; exon_id "1_4043125_4043305_+"; exonnum "4"; txlen "1847";
1	ensembl	exon	4048805	4048926	0	+	.	gene_id "ENSRNOG00000014996"; gene_version "8"; transcript_id "ENSRNOT00000099868"; transcript_version "2"; exon_number "6"; gene_name "Katna1"; gene_source "ensembl"; gene_biotype "protein_coding"; transcript_name "Katna1-202"; transcript_source "ensembl"; transcript_biotype "protein_coding"; exon_id "ENSRNOE00000144187"; exon_version "1";
1	ensembl	CDS	4048805	4048926	0	+	0	gene_id "ENSRNOG00000014996"; gene_version "8"; transcript_id "ENSRNOT00000099868"; transcript_version "2"; exon_number "6"; gene_name "Katna1"; gene_source "ensembl"; gene_biotype "protein_coding"; transcript_name "Katna1-202"; transcript_source "ensembl"; transcript_biotype "protein_coding"; protein_id "ENSRNOP00000092318"; protein_version "2";
1	ensembl	exon	4048805	4048926	0	+	.	gene_id "ENSRNOG00000014996"; gene_version "8"; transcript_id "ENSRNOT00000020417"; transcript_version "8"; exon_number "5"; gene_name "Katna1"; gene_source "ensembl"; gene_biotype "protein_coding"; transcript_name "Katna1-201"; transcript_source "ensembl"; transcript_biotype "protein_coding"; exon_id "ENSRNOE00000144187"; exon_version "1"; tag "Ensembl_canonical";
1	ensembl	CDS	4048805	4048926	0	+	0	gene_id "ENSRNOG00000014996"; gene_version "8"; transcript_id "ENSRNOT00000020417"; transcript_version "8"; exon_number "5"; gene_name "Katna1"; gene_source "ensembl"; gene_biotype "protein_coding"; transcript_name "Katna1-201"; transcript_source "ensembl"; transcript_biotype "protein_coding"; protein_id "ENSRNOP00000020417"; protein_version "4"; tag "Ensembl_canonical";
1	ensembl	exon	4048805	4048926	0	+	.	gene_id "ENSRNOG00000014996"; gene_version "8"; transcript_id "ENSRNOT00000127125"; transcript_version "1"; exon_number "5"; gene_name "Katna1"; gene_source "ensembl"; gene_biotype "protein_coding"; transcript_name "Katna1-203"; transcript_source "ensembl"; transcript_biotype "protein_coding"; exon_id "ENSRNOE00000144187"; exon_version "1";
1	ensembl	CDS	4048805	4048926	0	+	0	gene_id "ENSRNOG00000014996"; gene_version "8"; transcript_id "ENSRNOT00000127125"; transcript_version "1"; exon_number "5"; gene_name "Katna1"; gene_source "ensembl"; gene_biotype "protein_coding"; transcript_name "Katna1-203"; transcript_source "ensembl"; transcript_biotype "protein_coding"; protein_id "ENSRNOP00000111113"; protein_version "1";
1	ENSEMBL114_rn	exon	4048805	4048926	0.307390421552934	+	.	gene_id "ENSRNOG00000014996"; transcript_id "ENSRNOG00000014996_tx_2"; exon_id "1_4048805_4048926_+"; exonnum "5"; txlen "1847";
1	ensembl	exon	4051536	4051641	0	+	.	gene_id "ENSRNOG00000014996"; gene_version "8"; transcript_id "ENSRNOT00000099868"; transcript_version "2"; exon_number "7"; gene_name "Katna1"; gene_source "ensembl"; gene_biotype "protein_coding"; transcript_name "Katna1-202"; transcript_source "ensembl"; transcript_biotype "protein_coding"; exon_id "ENSRNOE00000144372"; exon_version "1";
1	ensembl	CDS	4051536	4051641	0	+	1	gene_id "ENSRNOG00000014996"; gene_version "8"; transcript_id "ENSRNOT00000099868"; transcript_version "2"; exon_number "7"; gene_name "Katna1"; gene_source "ensembl"; gene_biotype "protein_coding"; transcript_name "Katna1-202"; transcript_source "ensembl"; transcript_biotype "protein_coding"; protein_id "ENSRNOP00000092318"; protein_version "2";
1	ensembl	exon	4051536	4051641	0	+	.	gene_id "ENSRNOG00000014996"; gene_version "8"; transcript_id "ENSRNOT00000020417"; transcript_version "8"; exon_number "6"; gene_name "Katna1"; gene_source "ensembl"; gene_biotype "protein_coding"; transcript_name "Katna1-201"; transcript_source "ensembl"; transcript_biotype "protein_coding"; exon_id "ENSRNOE00000144372"; exon_version "1"; tag "Ensembl_canonical";
1	ensembl	CDS	4051536	4051641	0	+	1	gene_id "ENSRNOG00000014996"; gene_version "8"; transcript_id "ENSRNOT00000020417"; transcript_version "8"; exon_number "6"; gene_name "Katna1"; gene_source "ensembl"; gene_biotype "protein_coding"; transcript_name "Katna1-201"; transcript_source "ensembl"; transcript_biotype "protein_coding"; protein_id "ENSRNOP00000020417"; protein_version "4"; tag "Ensembl_canonical";
1	ensembl	exon	4051536	4051641	0	+	.	gene_id "ENSRNOG00000014996"; gene_version "8"; transcript_id "ENSRNOT00000127125"; transcript_version "1"; exon_number "6"; gene_name "Katna1"; gene_source "ensembl"; gene_biotype "protein_coding"; transcript_name "Katna1-203"; transcript_source "ensembl"; transcript_biotype "protein_coding"; exon_id "ENSRNOE00000144372"; exon_version "1";
1	ensembl	CDS	4051536	4051641	0	+	1	gene_id "ENSRNOG00000014996"; gene_version "8"; transcript_id "ENSRNOT00000127125"; transcript_version "1"; exon_number "6"; gene_name "Katna1"; gene_source "ensembl"; gene_biotype "protein_coding"; transcript_name "Katna1-203"; transcript_source "ensembl"; transcript_biotype "protein_coding"; protein_id "ENSRNOP00000111113"; protein_version "1";
1	ENSEMBL114_rn	exon	4051536	4051641	0.307390421552934	+	.	gene_id "ENSRNOG00000014996"; transcript_id "ENSRNOG00000014996_tx_2"; exon_id "1_4051536_4051641_+"; exonnum "6"; txlen "1847";
1	ensembl	exon	4052771	4052929	0	+	.	gene_id "ENSRNOG00000014996"; gene_version "8"; transcript_id "ENSRNOT00000099868"; transcript_version "2"; exon_number "8"; gene_name "Katna1"; gene_source "ensembl"; gene_biotype "protein_coding"; transcript_name "Katna1-202"; transcript_source "ensembl"; transcript_biotype "protein_coding"; exon_id "ENSRNOE00000332997"; exon_version "1";
1	ensembl	CDS	4052771	4052929	0	+	0	gene_id "ENSRNOG00000014996"; gene_version "8"; transcript_id "ENSRNOT00000099868"; transcript_version "2"; exon_number "8"; gene_name "Katna1"; gene_source "ensembl"; gene_biotype "protein_coding"; transcript_name "Katna1-202"; transcript_source "ensembl"; transcript_biotype "protein_coding"; protein_id "ENSRNOP00000092318"; protein_version "2";
1	ensembl	exon	4052771	4052929	0	+	.	gene_id "ENSRNOG00000014996"; gene_version "8"; transcript_id "ENSRNOT00000020417"; transcript_version "8"; exon_number "7"; gene_name "Katna1"; gene_source "ensembl"; gene_biotype "protein_coding"; transcript_name "Katna1-201"; transcript_source "ensembl"; transcript_biotype "protein_coding"; exon_id "ENSRNOE00000332997"; exon_version "1"; tag "Ensembl_canonical";
1	ensembl	CDS	4052771	4052929	0	+	0	gene_id "ENSRNOG00000014996"; gene_version "8"; transcript_id "ENSRNOT00000020417"; transcript_version "8"; exon_number "7"; gene_name "Katna1"; gene_source "ensembl"; gene_biotype "protein_coding"; transcript_name "Katna1-201"; transcript_source "ensembl"; transcript_biotype "protein_coding"; protein_id "ENSRNOP00000020417"; protein_version "4"; tag "Ensembl_canonical";
1	ensembl	exon	4052771	4052929	0	+	.	gene_id "ENSRNOG00000014996"; gene_version "8"; transcript_id "ENSRNOT00000127125"; transcript_version "1"; exon_number "7"; gene_name "Katna1"; gene_source "ensembl"; gene_biotype "protein_coding"; transcript_name "Katna1-203"; transcript_source "ensembl"; transcript_biotype "protein_coding"; exon_id "ENSRNOE00000332997"; exon_version "1";
1	ensembl	CDS	4052771	4052929	0	+	0	gene_id "ENSRNOG00000014996"; gene_version "8"; transcript_id "ENSRNOT00000127125"; transcript_version "1"; exon_number "7"; gene_name "Katna1"; gene_source "ensembl"; gene_biotype "protein_coding"; transcript_name "Katna1-203"; transcript_source "ensembl"; transcript_biotype "protein_coding"; protein_id "ENSRNOP00000111113"; protein_version "1";
1	ENSEMBL114_rn	exon	4052771	4052929	0.307390421552934	+	.	gene_id "ENSRNOG00000014996"; transcript_id "ENSRNOG00000014996_tx_2"; exon_id "1_4052771_4052929_+"; exonnum "7"; txlen "1847";
1	ensembl	exon	4061020	4061146	0	+	.	gene_id "ENSRNOG00000014996"; gene_version "8"; transcript_id "ENSRNOT00000099868"; transcript_version "2"; exon_number "9"; gene_name "Katna1"; gene_source "ensembl"; gene_biotype "protein_coding"; transcript_name "Katna1-202"; transcript_source "ensembl"; transcript_biotype "protein_coding"; exon_id "ENSRNOE00000144732"; exon_version "1";
1	ensembl	CDS	4061020	4061146	0	+	0	gene_id "ENSRNOG00000014996"; gene_version "8"; transcript_id "ENSRNOT00000099868"; transcript_version "2"; exon_number "9"; gene_name "Katna1"; gene_source "ensembl"; gene_biotype "protein_coding"; transcript_name "Katna1-202"; transcript_source "ensembl"; transcript_biotype "protein_coding"; protein_id "ENSRNOP00000092318"; protein_version "2";
1	ensembl	exon	4061020	4061146	0	+	.	gene_id "ENSRNOG00000014996"; gene_version "8"; transcript_id "ENSRNOT00000020417"; transcript_version "8"; exon_number "8"; gene_name "Katna1"; gene_source "ensembl"; gene_biotype "protein_coding"; transcript_name "Katna1-201"; transcript_source "ensembl"; transcript_biotype "protein_coding"; exon_id "ENSRNOE00000144732"; exon_version "1"; tag "Ensembl_canonical";
1	ensembl	CDS	4061020	4061146	0	+	0	gene_id "ENSRNOG00000014996"; gene_version "8"; transcript_id "ENSRNOT00000020417"; transcript_version "8"; exon_number "8"; gene_name "Katna1"; gene_source "ensembl"; gene_biotype "protein_coding"; transcript_name "Katna1-201"; transcript_source "ensembl"; transcript_biotype "protein_coding"; protein_id "ENSRNOP00000020417"; protein_version "4"; tag "Ensembl_canonical";
1	ensembl	exon	4061020	4061146	0	+	.	gene_id "ENSRNOG00000014996"; gene_version "8"; transcript_id "ENSRNOT00000127125"; transcript_version "1"; exon_number "8"; gene_name "Katna1"; gene_source "ensembl"; gene_biotype "protein_coding"; transcript_name "Katna1-203"; transcript_source "ensembl"; transcript_biotype "protein_coding"; exon_id "ENSRNOE00000144732"; exon_version "1";
1	ensembl	CDS	4061020	4061146	0	+	0	gene_id "ENSRNOG00000014996"; gene_version "8"; transcript_id "ENSRNOT00000127125"; transcript_version "1"; exon_number "8"; gene_name "Katna1"; gene_source "ensembl"; gene_biotype "protein_coding"; transcript_name "Katna1-203"; transcript_source "ensembl"; transcript_biotype "protein_coding"; protein_id "ENSRNOP00000111113"; protein_version "1";
1	ENSEMBL114_rn	exon	4061020	4061146	0.307390421552934	+	.	gene_id "ENSRNOG00000014996"; transcript_id "ENSRNOG00000014996_tx_2"; exon_id "1_4061020_4061146_+"; exonnum "8"; txlen "1847";
1	ensembl	exon	4062055	4062189	0	+	.	gene_id "ENSRNOG00000014996"; gene_version "8"; transcript_id "ENSRNOT00000099868"; transcript_version "2"; exon_number "10"; gene_name "Katna1"; gene_source "ensembl"; gene_biotype "protein_coding"; transcript_name "Katna1-202"; transcript_source "ensembl"; transcript_biotype "protein_coding"; exon_id "ENSRNOE00000144919"; exon_version "1";
1	ensembl	CDS	4062055	4062189	0	+	2	gene_id "ENSRNOG00000014996"; gene_version "8"; transcript_id "ENSRNOT00000099868"; transcript_version "2"; exon_number "10"; gene_name "Katna1"; gene_source "ensembl"; gene_biotype "protein_coding"; transcript_name "Katna1-202"; transcript_source "ensembl"; transcript_biotype "protein_coding"; protein_id "ENSRNOP00000092318"; protein_version "2";
1	ensembl	exon	4062055	4062189	0	+	.	gene_id "ENSRNOG00000014996"; gene_version "8"; transcript_id "ENSRNOT00000020417"; transcript_version "8"; exon_number "9"; gene_name "Katna1"; gene_source "ensembl"; gene_biotype "protein_coding"; transcript_name "Katna1-201"; transcript_source "ensembl"; transcript_biotype "protein_coding"; exon_id "ENSRNOE00000144919"; exon_version "1"; tag "Ensembl_canonical";
1	ensembl	CDS	4062055	4062189	0	+	2	gene_id "ENSRNOG00000014996"; gene_version "8"; transcript_id "ENSRNOT00000020417"; transcript_version "8"; exon_number "9"; gene_name "Katna1"; gene_source "ensembl"; gene_biotype "protein_coding"; transcript_name "Katna1-201"; transcript_source "ensembl"; transcript_biotype "protein_coding"; protein_id "ENSRNOP00000020417"; protein_version "4"; tag "Ensembl_canonical";
1	ENSEMBL114_rn	exon	4062055	4062189	0.307390421552934	+	.	gene_id "ENSRNOG00000014996"; transcript_id "ENSRNOG00000014996_tx_2"; exon_id "1_4062055_4062189_+"; exonnum "9"; txlen "1847";
1	ensembl	exon	4062563	4062689	0	+	.	gene_id "ENSRNOG00000014996"; gene_version "8"; transcript_id "ENSRNOT00000099868"; transcript_version "2"; exon_number "11"; gene_name "Katna1"; gene_source "ensembl"; gene_biotype "protein_coding"; transcript_name "Katna1-202"; transcript_source "ensembl"; transcript_biotype "protein_coding"; exon_id "ENSRNOE00000145114"; exon_version "1";
1	ensembl	CDS	4062563	4062689	0	+	2	gene_id "ENSRNOG00000014996"; gene_version "8"; transcript_id "ENSRNOT00000099868"; transcript_version "2"; exon_number "11"; gene_name "Katna1"; gene_source "ensembl"; gene_biotype "protein_coding"; transcript_name "Katna1-202"; transcript_source "ensembl"; transcript_biotype "protein_coding"; protein_id "ENSRNOP00000092318"; protein_version "2";
1	ensembl	exon	4062563	4062689	0	+	.	gene_id "ENSRNOG00000014996"; gene_version "8"; transcript_id "ENSRNOT00000020417"; transcript_version "8"; exon_number "10"; gene_name "Katna1"; gene_source "ensembl"; gene_biotype "protein_coding"; transcript_name "Katna1-201"; transcript_source "ensembl"; transcript_biotype "protein_coding"; exon_id "ENSRNOE00000145114"; exon_version "1"; tag "Ensembl_canonical";
1	ensembl	CDS	4062563	4062689	0	+	2	gene_id "ENSRNOG00000014996"; gene_version "8"; transcript_id "ENSRNOT00000020417"; transcript_version "8"; exon_number "10"; gene_name "Katna1"; gene_source "ensembl"; gene_biotype "protein_coding"; transcript_name "Katna1-201"; transcript_source "ensembl"; transcript_biotype "protein_coding"; protein_id "ENSRNOP00000020417"; protein_version "4"; tag "Ensembl_canonical";
1	ensembl	exon	4062563	4062689	0	+	.	gene_id "ENSRNOG00000014996"; gene_version "8"; transcript_id "ENSRNOT00000127125"; transcript_version "1"; exon_number "9"; gene_name "Katna1"; gene_source "ensembl"; gene_biotype "protein_coding"; transcript_name "Katna1-203"; transcript_source "ensembl"; transcript_biotype "protein_coding"; exon_id "ENSRNOE00000145114"; exon_version "1";
1	ensembl	CDS	4062563	4062689	0	+	2	gene_id "ENSRNOG00000014996"; gene_version "8"; transcript_id "ENSRNOT00000127125"; transcript_version "1"; exon_number "9"; gene_name "Katna1"; gene_source "ensembl"; gene_biotype "protein_coding"; transcript_name "Katna1-203"; transcript_source "ensembl"; transcript_biotype "protein_coding"; protein_id "ENSRNOP00000111113"; protein_version "1";
1	ENSEMBL114_rn	exon	4062563	4062689	0.307390421552934	+	.	gene_id "ENSRNOG00000014996"; transcript_id "ENSRNOG00000014996_tx_2"; exon_id "1_4062563_4062689_+"; exonnum "10"; txlen "1847";
1	ensembl	CDS	4064152	4064347	0	+	1	gene_id "ENSRNOG00000014996"; gene_version "8"; transcript_id "ENSRNOT00000099868"; transcript_version "2"; exon_number "12"; gene_name "Katna1"; gene_source "ensembl"; gene_biotype "protein_coding"; transcript_name "Katna1-202"; transcript_source "ensembl"; transcript_biotype "protein_coding"; protein_id "ENSRNOP00000092318"; protein_version "2";
1	ensembl	CDS	4064152	4064347	0	+	1	gene_id "ENSRNOG00000014996"; gene_version "8"; transcript_id "ENSRNOT00000020417"; transcript_version "8"; exon_number "11"; gene_name "Katna1"; gene_source "ensembl"; gene_biotype "protein_coding"; transcript_name "Katna1-201"; transcript_source "ensembl"; transcript_biotype "protein_coding"; protein_id "ENSRNOP00000020417"; protein_version "4"; tag "Ensembl_canonical";
1	ensembl	CDS	4064152	4064347	0	+	1	gene_id "ENSRNOG00000014996"; gene_version "8"; transcript_id "ENSRNOT00000127125"; transcript_version "1"; exon_number "10"; gene_name "Katna1"; gene_source "ensembl"; gene_biotype "protein_coding"; transcript_name "Katna1-203"; transcript_source "ensembl"; transcript_biotype "protein_coding"; protein_id "ENSRNOP00000111113"; protein_version "1";
1	ensembl	exon	4064152	4064512	0	+	.	gene_id "ENSRNOG00000014996"; gene_version "8"; transcript_id "ENSRNOT00000099868"; transcript_version "2"; exon_number "12"; gene_name "Katna1"; gene_source "ensembl"; gene_biotype "protein_coding"; transcript_name "Katna1-202"; transcript_source "ensembl"; transcript_biotype "protein_coding"; exon_id "ENSRNOE00000145307"; exon_version "7";
1	ensembl	exon	4064152	4064512	0	+	.	gene_id "ENSRNOG00000014996"; gene_version "8"; transcript_id "ENSRNOT00000020417"; transcript_version "8"; exon_number "11"; gene_name "Katna1"; gene_source "ensembl"; gene_biotype "protein_coding"; transcript_name "Katna1-201"; transcript_source "ensembl"; transcript_biotype "protein_coding"; exon_id "ENSRNOE00000145307"; exon_version "7"; tag "Ensembl_canonical";
1	ensembl	exon	4064152	4064512	0	+	.	gene_id "ENSRNOG00000014996"; gene_version "8"; transcript_id "ENSRNOT00000127125"; transcript_version "1"; exon_number "10"; gene_name "Katna1"; gene_source "ensembl"; gene_biotype "protein_coding"; transcript_name "Katna1-203"; transcript_source "ensembl"; transcript_biotype "protein_coding"; exon_id "ENSRNOE00000145307"; exon_version "7";
1	ENSEMBL114_rn	exon	4064152	4064512	0.307390421552934	+	.	gene_id "ENSRNOG00000014996"; transcript_id "ENSRNOG00000014996_tx_2"; exon_id "1_4064152_4064512_+"; exonnum "11"; txlen "1847";
1	ensembl	stop_codon	4064348	4064350	0	+	0	gene_id "ENSRNOG00000014996"; gene_version "8"; transcript_id "ENSRNOT00000099868"; transcript_version "2"; exon_number "12"; gene_name "Katna1"; gene_source "ensembl"; gene_biotype "protein_coding"; transcript_name "Katna1-202"; transcript_source "ensembl"; transcript_biotype "protein_coding";
1	ensembl	stop_codon	4064348	4064350	0	+	0	gene_id "ENSRNOG00000014996"; gene_version "8"; transcript_id "ENSRNOT00000020417"; transcript_version "8"; exon_number "11"; gene_name "Katna1"; gene_source "ensembl"; gene_biotype "protein_coding"; transcript_name "Katna1-201"; transcript_source "ensembl"; transcript_biotype "protein_coding"; tag "Ensembl_canonical";
1	ensembl	stop_codon	4064348	4064350	0	+	0	gene_id "ENSRNOG00000014996"; gene_version "8"; transcript_id "ENSRNOT00000127125"; transcript_version "1"; exon_number "10"; gene_name "Katna1"; gene_source "ensembl"; gene_biotype "protein_coding"; transcript_name "Katna1-203"; transcript_source "ensembl"; transcript_biotype "protein_coding";
1	ensembl	three_prime_utr	4064351	4064512	0	+	.	gene_id "ENSRNOG00000014996"; gene_version "8"; transcript_id "ENSRNOT00000099868"; transcript_version "2"; gene_name "Katna1"; gene_source "ensembl"; gene_biotype "protein_coding"; transcript_name "Katna1-202"; transcript_source "ensembl"; transcript_biotype "protein_coding";
1	ensembl	three_prime_utr	4064351	4064512	0	+	.	gene_id "ENSRNOG00000014996"; gene_version "8"; transcript_id "ENSRNOT00000020417"; transcript_version "8"; gene_name "Katna1"; gene_source "ensembl"; gene_biotype "protein_coding"; transcript_name "Katna1-201"; transcript_source "ensembl"; transcript_biotype "protein_coding"; tag "Ensembl_canonical";
1	ensembl	three_prime_utr	4064351	4064512	0	+	.	gene_id "ENSRNOG00000014996"; gene_version "8"; transcript_id "ENSRNOT00000127125"; transcript_version "1"; gene_name "Katna1"; gene_source "ensembl"; gene_biotype "protein_coding"; transcript_name "Katna1-203"; transcript_source "ensembl"; transcript_biotype "protein_coding";
1	sraer114_es	exon	4082210	4082617	1.10684481981002	+	.	gene_id "ENSRNOG00000015552"; transcript_id "ENSRNOG00000015552_tx_2"; exon_id "1_4082210_4082617_+"; exonnum "1"; txlen "3216";
1	ensembl	five_prime_utr	4093977	4094044	0	+	.	gene_id "ENSRNOG00000015552"; gene_version "9"; transcript_id "ENSRNOT00000021437"; transcript_version "9"; gene_name "Ppil4"; gene_source "ensembl"; gene_biotype "protein_coding"; transcript_name "Ppil4-201"; transcript_source "ensembl"; transcript_biotype "protein_coding"; tag "Ensembl_canonical";
1	ensembl	exon	4093977	4094114	0	+	.	gene_id "ENSRNOG00000015552"; gene_version "9"; transcript_id "ENSRNOT00000021437"; transcript_version "9"; exon_number "1"; gene_name "Ppil4"; gene_source "ensembl"; gene_biotype "protein_coding"; transcript_name "Ppil4-201"; transcript_source "ensembl"; transcript_biotype "protein_coding"; exon_id "ENSRNOE00000150553"; exon_version "7"; tag "Ensembl_canonical";
1	ensembl	gene	4093977	4126016	0	+	.	gene_id "ENSRNOG00000015552"; gene_version "9"; gene_name "Ppil4"; gene_source "ensembl"; gene_biotype "protein_coding";
1	ensembl	transcript	4093977	4126016	0	+	.	gene_id "ENSRNOG00000015552"; gene_version "9"; transcript_id "ENSRNOT00000021437"; transcript_version "9"; gene_name "Ppil4"; gene_source "ensembl"; gene_biotype "protein_coding"; transcript_name "Ppil4-201"; transcript_source "ensembl"; transcript_biotype "protein_coding"; tag "Ensembl_canonical";
1	ensembl	start_codon	4094045	4094047	0	+	0	gene_id "ENSRNOG00000015552"; gene_version "9"; transcript_id "ENSRNOT00000021437"; transcript_version "9"; exon_number "1"; gene_name "Ppil4"; gene_source "ensembl"; gene_biotype "protein_coding"; transcript_name "Ppil4-201"; transcript_source "ensembl"; transcript_biotype "protein_coding"; tag "Ensembl_canonical";
1	ensembl	CDS	4094045	4094114	0	+	0	gene_id "ENSRNOG00000015552"; gene_version "9"; transcript_id "ENSRNOT00000021437"; transcript_version "9"; exon_number "1"; gene_name "Ppil4"; gene_source "ensembl"; gene_biotype "protein_coding"; transcript_name "Ppil4-201"; transcript_source "ensembl"; transcript_biotype "protein_coding"; protein_id "ENSRNOP00000021437"; protein_version "8"; tag "Ensembl_canonical";
1	ensembl	exon	4098097	4098164	0	+	.	gene_id "ENSRNOG00000015552"; gene_version "9"; transcript_id "ENSRNOT00000021437"; transcript_version "9"; exon_number "2"; gene_name "Ppil4"; gene_source "ensembl"; gene_biotype "protein_coding"; transcript_name "Ppil4-201"; transcript_source "ensembl"; transcript_biotype "protein_coding"; exon_id "ENSRNOE00000150747"; exon_version "3"; tag "Ensembl_canonical";
1	ensembl	CDS	4098097	4098164	0	+	2	gene_id "ENSRNOG00000015552"; gene_version "9"; transcript_id "ENSRNOT00000021437"; transcript_version "9"; exon_number "2"; gene_name "Ppil4"; gene_source "ensembl"; gene_biotype "protein_coding"; transcript_name "Ppil4-201"; transcript_source "ensembl"; transcript_biotype "protein_coding"; protein_id "ENSRNOP00000021437"; protein_version "8"; tag "Ensembl_canonical";
1	ENSEMBL114_rn	exon	4098097	4098164	1.10684481981002	+	.	gene_id "ENSRNOG00000015552"; transcript_id "ENSRNOG00000015552_tx_2"; exon_id "1_4098097_4098164_+"; exonnum "2"; txlen "3216";
1	ensembl	exon	4098249	4098313	0	+	.	gene_id "ENSRNOG00000015552"; gene_version "9"; transcript_id "ENSRNOT00000021437"; transcript_version "9"; exon_number "3"; gene_name "Ppil4"; gene_source "ensembl"; gene_biotype "protein_coding"; transcript_name "Ppil4-201"; transcript_source "ensembl"; transcript_biotype "protein_coding"; exon_id "ENSRNOE00000214398"; exon_version "1"; tag "Ensembl_canonical";
1	ensembl	CDS	4098249	4098313	0	+	0	gene_id "ENSRNOG00000015552"; gene_version "9"; transcript_id "ENSRNOT00000021437"; transcript_version "9"; exon_number "3"; gene_name "Ppil4"; gene_source "ensembl"; gene_biotype "protein_coding"; transcript_name "Ppil4-201"; transcript_source "ensembl"; transcript_biotype "protein_coding"; protein_id "ENSRNOP00000021437"; protein_version "8"; tag "Ensembl_canonical";
1	ENSEMBL114_rn	exon	4098249	4098313	1.10684481981002	+	.	gene_id "ENSRNOG00000015552"; transcript_id "ENSRNOG00000015552_tx_2"; exon_id "1_4098249_4098313_+"; exonnum "3"; txlen "3216";
1	ensembl	exon	4099793	4099910	0	+	.	gene_id "ENSRNOG00000015552"; gene_version "9"; transcript_id "ENSRNOT00000021437"; transcript_version "9"; exon_number "4"; gene_name "Ppil4"; gene_source "ensembl"; gene_biotype "protein_coding"; transcript_name "Ppil4-201"; transcript_source "ensembl"; transcript_biotype "protein_coding"; exon_id "ENSRNOE00000151137"; exon_version "1"; tag "Ensembl_canonical";
1	ensembl	CDS	4099793	4099910	0	+	1	gene_id "ENSRNOG00000015552"; gene_version "9"; transcript_id "ENSRNOT00000021437"; transcript_version "9"; exon_number "4"; gene_name "Ppil4"; gene_source "ensembl"; gene_biotype "protein_coding"; transcript_name "Ppil4-201"; transcript_source "ensembl"; transcript_biotype "protein_coding"; protein_id "ENSRNOP00000021437"; protein_version "8"; tag "Ensembl_canonical";
1	ENSEMBL114_rn	exon	4099793	4099910	1.10684481981002	+	.	gene_id "ENSRNOG00000015552"; transcript_id "ENSRNOG00000015552_tx_2"; exon_id "1_4099793_4099910_+"; exonnum "4"; txlen "3216";
1	ensembl	exon	4100414	4100556	0	+	.	gene_id "ENSRNOG00000015552"; gene_version "9"; transcript_id "ENSRNOT00000021437"; transcript_version "9"; exon_number "5"; gene_name "Ppil4"; gene_source "ensembl"; gene_biotype "protein_coding"; transcript_name "Ppil4-201"; transcript_source "ensembl"; transcript_biotype "protein_coding"; exon_id "ENSRNOE00000151335"; exon_version "1"; tag "Ensembl_canonical";
1	ensembl	CDS	4100414	4100556	0	+	0	gene_id "ENSRNOG00000015552"; gene_version "9"; transcript_id "ENSRNOT00000021437"; transcript_version "9"; exon_number "5"; gene_name "Ppil4"; gene_source "ensembl"; gene_biotype "protein_coding"; transcript_name "Ppil4-201"; transcript_source "ensembl"; transcript_biotype "protein_coding"; protein_id "ENSRNOP00000021437"; protein_version "8"; tag "Ensembl_canonical";
1	ENSEMBL114_rn	exon	4100414	4100556	1.10684481981002	+	.	gene_id "ENSRNOG00000015552"; transcript_id "ENSRNOG00000015552_tx_2"; exon_id "1_4100414_4100556_+"; exonnum "5"; txlen "3216";
1	ensembl	exon	4101557	4101653	0	+	.	gene_id "ENSRNOG00000015552"; gene_version "9"; transcript_id "ENSRNOT00000021437"; transcript_version "9"; exon_number "6"; gene_name "Ppil4"; gene_source "ensembl"; gene_biotype "protein_coding"; transcript_name "Ppil4-201"; transcript_source "ensembl"; transcript_biotype "protein_coding"; exon_id "ENSRNOE00000151578"; exon_version "1"; tag "Ensembl_canonical";
1	ensembl	CDS	4101557	4101653	0	+	1	gene_id "ENSRNOG00000015552"; gene_version "9"; transcript_id "ENSRNOT00000021437"; transcript_version "9"; exon_number "6"; gene_name "Ppil4"; gene_source "ensembl"; gene_biotype "protein_coding"; transcript_name "Ppil4-201"; transcript_source "ensembl"; transcript_biotype "protein_coding"; protein_id "ENSRNOP00000021437"; protein_version "8"; tag "Ensembl_canonical";
1	ENSEMBL114_rn	exon	4101557	4101653	1.10684481981002	+	.	gene_id "ENSRNOG00000015552"; transcript_id "ENSRNOG00000015552_tx_2"; exon_id "1_4101557_4101653_+"; exonnum "6"; txlen "3216";
1	ensembl	exon	4102453	4102569	0	+	.	gene_id "ENSRNOG00000015552"; gene_version "9"; transcript_id "ENSRNOT00000021437"; transcript_version "9"; exon_number "7"; gene_name "Ppil4"; gene_source "ensembl"; gene_biotype "protein_coding"; transcript_name "Ppil4-201"; transcript_source "ensembl"; transcript_biotype "protein_coding"; exon_id "ENSRNOE00000151798"; exon_version "1"; tag "Ensembl_canonical";
1	ensembl	CDS	4102453	4102569	0	+	0	gene_id "ENSRNOG00000015552"; gene_version "9"; transcript_id "ENSRNOT00000021437"; transcript_version "9"; exon_number "7"; gene_name "Ppil4"; gene_source "ensembl"; gene_biotype "protein_coding"; transcript_name "Ppil4-201"; transcript_source "ensembl"; transcript_biotype "protein_coding"; protein_id "ENSRNOP00000021437"; protein_version "8"; tag "Ensembl_canonical";
1	ENSEMBL114_rn	exon	4102453	4102569	1.10684481981002	+	.	gene_id "ENSRNOG00000015552"; transcript_id "ENSRNOG00000015552_tx_2"; exon_id "1_4102453_4102569_+"; exonnum "7"; txlen "3216";
1	ensembl	exon	4105515	4105639	0	+	.	gene_id "ENSRNOG00000015552"; gene_version "9"; transcript_id "ENSRNOT00000021437"; transcript_version "9"; exon_number "8"; gene_name "Ppil4"; gene_source "ensembl"; gene_biotype "protein_coding"; transcript_name "Ppil4-201"; transcript_source "ensembl"; transcript_biotype "protein_coding"; exon_id "ENSRNOE00000150270"; exon_version "1"; tag "Ensembl_canonical";
1	ensembl	CDS	4105515	4105639	0	+	0	gene_id "ENSRNOG00000015552"; gene_version "9"; transcript_id "ENSRNOT00000021437"; transcript_version "9"; exon_number "8"; gene_name "Ppil4"; gene_source "ensembl"; gene_biotype "protein_coding"; transcript_name "Ppil4-201"; transcript_source "ensembl"; transcript_biotype "protein_coding"; protein_id "ENSRNOP00000021437"; protein_version "8"; tag "Ensembl_canonical";
1	ENSEMBL114_rn	exon	4105515	4105639	1.10684481981002	+	.	gene_id "ENSRNOG00000015552"; transcript_id "ENSRNOG00000015552_tx_2"; exon_id "1_4105515_4105639_+"; exonnum "8"; txlen "3216";
1	ensembl	exon	4109060	4109126	0	+	.	gene_id "ENSRNOG00000015552"; gene_version "9"; transcript_id "ENSRNOT00000021437"; transcript_version "9"; exon_number "9"; gene_name "Ppil4"; gene_source "ensembl"; gene_biotype "protein_coding"; transcript_name "Ppil4-201"; transcript_source "ensembl"; transcript_biotype "protein_coding"; exon_id "ENSRNOE00000150359"; exon_version "1"; tag "Ensembl_canonical";
1	ensembl	CDS	4109060	4109126	0	+	1	gene_id "ENSRNOG00000015552"; gene_version "9"; transcript_id "ENSRNOT00000021437"; transcript_version "9"; exon_number "9"; gene_name "Ppil4"; gene_source "ensembl"; gene_biotype "protein_coding"; transcript_name "Ppil4-201"; transcript_source "ensembl"; transcript_biotype "protein_coding"; protein_id "ENSRNOP00000021437"; protein_version "8"; tag "Ensembl_canonical";
1	ENSEMBL114_rn	exon	4109060	4109126	1.10684481981002	+	.	gene_id "ENSRNOG00000015552"; transcript_id "ENSRNOG00000015552_tx_2"; exon_id "1_4109060_4109126_+"; exonnum "9"; txlen "3216";
1	ensembl	exon	4111223	4111334	0	+	.	gene_id "ENSRNOG00000015552"; gene_version "9"; transcript_id "ENSRNOT00000021437"; transcript_version "9"; exon_number "10"; gene_name "Ppil4"; gene_source "ensembl"; gene_biotype "protein_coding"; transcript_name "Ppil4-201"; transcript_source "ensembl"; transcript_biotype "protein_coding"; exon_id "ENSRNOE00000152032"; exon_version "1"; tag "Ensembl_canonical";
1	ensembl	CDS	4111223	4111334	0	+	0	gene_id "ENSRNOG00000015552"; gene_version "9"; transcript_id "ENSRNOT00000021437"; transcript_version "9"; exon_number "10"; gene_name "Ppil4"; gene_source "ensembl"; gene_biotype "protein_coding"; transcript_name "Ppil4-201"; transcript_source "ensembl"; transcript_biotype "protein_coding"; protein_id "ENSRNOP00000021437"; protein_version "8"; tag "Ensembl_canonical";
1	ENSEMBL114_rn	exon	4111223	4111334	1.10684481981002	+	.	gene_id "ENSRNOG00000015552"; transcript_id "ENSRNOG00000015552_tx_2"; exon_id "1_4111223_4111334_+"; exonnum "10"; txlen "3216";
1	ensembl	exon	4113901	4113997	0	+	.	gene_id "ENSRNOG00000015552"; gene_version "9"; transcript_id "ENSRNOT00000021437"; transcript_version "9"; exon_number "11"; gene_name "Ppil4"; gene_source "ensembl"; gene_biotype "protein_coding"; transcript_name "Ppil4-201"; transcript_source "ensembl"; transcript_biotype "protein_coding"; exon_id "ENSRNOE00000152267"; exon_version "3"; tag "Ensembl_canonical";
1	ensembl	CDS	4113901	4113997	0	+	2	gene_id "ENSRNOG00000015552"; gene_version "9"; transcript_id "ENSRNOT00000021437"; transcript_version "9"; exon_number "11"; gene_name "Ppil4"; gene_source "ensembl"; gene_biotype "protein_coding"; transcript_name "Ppil4-201"; transcript_source "ensembl"; transcript_biotype "protein_coding"; protein_id "ENSRNOP00000021437"; protein_version "8"; tag "Ensembl_canonical";
1	ENSEMBL114_rn	exon	4113901	4113997	1.10684481981002	+	.	gene_id "ENSRNOG00000015552"; transcript_id "ENSRNOG00000015552_tx_2"; exon_id "1_4113901_4113997_+"; exonnum "11"; txlen "3216";
1	ensembl	exon	4117872	4118019	0	+	.	gene_id "ENSRNOG00000015552"; gene_version "9"; transcript_id "ENSRNOT00000021437"; transcript_version "9"; exon_number "12"; gene_name "Ppil4"; gene_source "ensembl"; gene_biotype "protein_coding"; transcript_name "Ppil4-201"; transcript_source "ensembl"; transcript_biotype "protein_coding"; exon_id "ENSRNOE00000152402"; exon_version "1"; tag "Ensembl_canonical";
1	ensembl	CDS	4117872	4118019	0	+	1	gene_id "ENSRNOG00000015552"; gene_version "9"; transcript_id "ENSRNOT00000021437"; transcript_version "9"; exon_number "12"; gene_name "Ppil4"; gene_source "ensembl"; gene_biotype "protein_coding"; transcript_name "Ppil4-201"; transcript_source "ensembl"; transcript_biotype "protein_coding"; protein_id "ENSRNOP00000021437"; protein_version "8"; tag "Ensembl_canonical";
1	ENSEMBL114_rn	exon	4117872	4118019	1.10684481981002	+	.	gene_id "ENSRNOG00000015552"; transcript_id "ENSRNOG00000015552_tx_2"; exon_id "1_4117872_4118019_+"; exonnum "12"; txlen "3216";
1	ensembl	CDS	4124366	4124614	0	+	0	gene_id "ENSRNOG00000015552"; gene_version "9"; transcript_id "ENSRNOT00000021437"; transcript_version "9"; exon_number "13"; gene_name "Ppil4"; gene_source "ensembl"; gene_biotype "protein_coding"; transcript_name "Ppil4-201"; transcript_source "ensembl"; transcript_biotype "protein_coding"; protein_id "ENSRNOP00000021437"; protein_version "8"; tag "Ensembl_canonical";
1	ensembl	exon	4124366	4126016	0	+	.	gene_id "ENSRNOG00000015552"; gene_version "9"; transcript_id "ENSRNOT00000021437"; transcript_version "9"; exon_number "13"; gene_name "Ppil4"; gene_source "ensembl"; gene_biotype "protein_coding"; transcript_name "Ppil4-201"; transcript_source "ensembl"; transcript_biotype "protein_coding"; exon_id "ENSRNOE00000152596"; exon_version "7"; tag "Ensembl_canonical";
1	ENSEMBL114_rn	exon	4124366	4126016	1.10684481981002	+	.	gene_id "ENSRNOG00000015552"; transcript_id "ENSRNOG00000015552_tx_2"; exon_id "1_4124366_4126016_+"; exonnum "13"; txlen "3216";
1	ensembl	stop_codon	4124615	4124617	0	+	0	gene_id "ENSRNOG00000015552"; gene_version "9"; transcript_id "ENSRNOT00000021437"; transcript_version "9"; exon_number "13"; gene_name "Ppil4"; gene_source "ensembl"; gene_biotype "protein_coding"; transcript_name "Ppil4-201"; transcript_source "ensembl"; transcript_biotype "protein_coding"; tag "Ensembl_canonical";
1	ensembl	three_prime_utr	4124618	4126016	0	+	.	gene_id "ENSRNOG00000015552"; gene_version "9"; transcript_id "ENSRNOT00000021437"; transcript_version "9"; gene_name "Ppil4"; gene_source "ensembl"; gene_biotype "protein_coding"; transcript_name "Ppil4-201"; transcript_source "ensembl"; transcript_biotype "protein_coding"; tag "Ensembl_canonical";
1	sraer114_es	exon	4134576	4134961	24.0052733885054	+	.	gene_id "ENSRNOG00000016041"; transcript_id "ENSRNOG00000016041_tx_1"; exon_id "1_4134576_4134961_+"; exonnum "1"; txlen "3984";
1	ensembl	exon	4134697	4134789	0	+	.	gene_id "ENSRNOG00000016041"; gene_version "8"; transcript_id "ENSRNOT00000065646"; transcript_version "3"; exon_number "1"; gene_name "Zc3h12d"; gene_source "ensembl"; gene_biotype "protein_coding"; transcript_name "Zc3h12d-201"; transcript_source "ensembl"; transcript_biotype "protein_coding"; exon_id "ENSRNOE00000440019"; exon_version "1"; tag "Ensembl_canonical";
1	ensembl	five_prime_utr	4134697	4134789	0	+	.	gene_id "ENSRNOG00000016041"; gene_version "8"; transcript_id "ENSRNOT00000065646"; transcript_version "3"; gene_name "Zc3h12d"; gene_source "ensembl"; gene_biotype "protein_coding"; transcript_name "Zc3h12d-201"; transcript_source "ensembl"; transcript_biotype "protein_coding"; tag "Ensembl_canonical";
1	ensembl	gene	4134697	4169191	0	+	.	gene_id "ENSRNOG00000016041"; gene_version "8"; gene_name "Zc3h12d"; gene_source "ensembl"; gene_biotype "protein_coding";
1	ensembl	transcript	4134697	4169191	0	+	.	gene_id "ENSRNOG00000016041"; gene_version "8"; transcript_id "ENSRNOT00000065646"; transcript_version "3"; gene_name "Zc3h12d"; gene_source "ensembl"; gene_biotype "protein_coding"; transcript_name "Zc3h12d-201"; transcript_source "ensembl"; transcript_biotype "protein_coding"; tag "Ensembl_canonical";
1	sraer114_es	exon	4135086	4135380	0.0538768261097548	+	.	gene_id "ENSRNOG00000016041"; transcript_id "ENSRNOG00000016041_tx_2"; exon_id "1_4135086_4135380_+"; exonnum "1"; txlen "3893";
1	ensembl	five_prime_utr	4138715	4138784	0	+	.	gene_id "ENSRNOG00000016041"; gene_version "8"; transcript_id "ENSRNOT00000065646"; transcript_version "3"; gene_name "Zc3h12d"; gene_source "ensembl"; gene_biotype "protein_coding"; transcript_name "Zc3h12d-201"; transcript_source "ensembl"; transcript_biotype "protein_coding"; tag "Ensembl_canonical";
1	ensembl	exon	4138715	4139098	0	+	.	gene_id "ENSRNOG00000016041"; gene_version "8"; transcript_id "ENSRNOT00000065646"; transcript_version "3"; exon_number "2"; gene_name "Zc3h12d"; gene_source "ensembl"; gene_biotype "protein_coding"; transcript_name "Zc3h12d-201"; transcript_source "ensembl"; transcript_biotype "protein_coding"; exon_id "ENSRNOE00000428192"; exon_version "1"; tag "Ensembl_canonical";
1	ENSEMBL114_rn	exon	4138715	4139098	24.0052733885054	+	.	gene_id "ENSRNOG00000016041"; transcript_id "ENSRNOG00000016041_tx_1"; exon_id "1_4138715_4139098_+"; exonnum "2"; txlen "3984";
1	ENSEMBL114_rn	exon	4138715	4139098	0.0538768261097548	+	.	gene_id "ENSRNOG00000016041"; transcript_id "ENSRNOG00000016041_tx_2"; exon_id "1_4138715_4139098_+"; exonnum "2"; txlen "3893";
1	ensembl	start_codon	4138785	4138787	0	+	0	gene_id "ENSRNOG00000016041"; gene_version "8"; transcript_id "ENSRNOT00000065646"; transcript_version "3"; exon_number "2"; gene_name "Zc3h12d"; gene_source "ensembl"; gene_biotype "protein_coding"; transcript_name "Zc3h12d-201"; transcript_source "ensembl"; transcript_biotype "protein_coding"; tag "Ensembl_canonical";
1	ensembl	CDS	4138785	4139098	0	+	0	gene_id "ENSRNOG00000016041"; gene_version "8"; transcript_id "ENSRNOT00000065646"; transcript_version "3"; exon_number "2"; gene_name "Zc3h12d"; gene_source "ensembl"; gene_biotype "protein_coding"; transcript_name "Zc3h12d-201"; transcript_source "ensembl"; transcript_biotype "protein_coding"; protein_id "ENSRNOP00000059263"; protein_version "1"; tag "Ensembl_canonical";
1	ensembl	exon	4152196	4152335	0	+	.	gene_id "ENSRNOG00000016041"; gene_version "8"; transcript_id "ENSRNOT00000065646"; transcript_version "3"; exon_number "3"; gene_name "Zc3h12d"; gene_source "ensembl"; gene_biotype "protein_coding"; transcript_name "Zc3h12d-201"; transcript_source "ensembl"; transcript_biotype "protein_coding"; exon_id "ENSRNOE00000302890"; exon_version "3"; tag "Ensembl_canonical";
1	ensembl	CDS	4152196	4152335	0	+	1	gene_id "ENSRNOG00000016041"; gene_version "8"; transcript_id "ENSRNOT00000065646"; transcript_version "3"; exon_number "3"; gene_name "Zc3h12d"; gene_source "ensembl"; gene_biotype "protein_coding"; transcript_name "Zc3h12d-201"; transcript_source "ensembl"; transcript_biotype "protein_coding"; protein_id "ENSRNOP00000059263"; protein_version "1"; tag "Ensembl_canonical";
1	ENSEMBL114_rn	exon	4152196	4152335	24.0052733885054	+	.	gene_id "ENSRNOG00000016041"; transcript_id "ENSRNOG00000016041_tx_1"; exon_id "1_4152196_4152335_+"; exonnum "3"; txlen "3984";
1	ENSEMBL114_rn	exon	4152196	4152335	0.0538768261097548	+	.	gene_id "ENSRNOG00000016041"; transcript_id "ENSRNOG00000016041_tx_2"; exon_id "1_4152196_4152335_+"; exonnum "3"; txlen "3893";
1	ensembl	exon	4161989	4162223	0	+	.	gene_id "ENSRNOG00000016041"; gene_version "8"; transcript_id "ENSRNOT00000065646"; transcript_version "3"; exon_number "4"; gene_name "Zc3h12d"; gene_source "ensembl"; gene_biotype "protein_coding"; transcript_name "Zc3h12d-201"; transcript_source "ensembl"; transcript_biotype "protein_coding"; exon_id "ENSRNOE00000152814"; exon_version "1"; tag "Ensembl_canonical";
1	ensembl	CDS	4161989	4162223	0	+	2	gene_id "ENSRNOG00000016041"; gene_version "8"; transcript_id "ENSRNOT00000065646"; transcript_version "3"; exon_number "4"; gene_name "Zc3h12d"; gene_source "ensembl"; gene_biotype "protein_coding"; transcript_name "Zc3h12d-201"; transcript_source "ensembl"; transcript_biotype "protein_coding"; protein_id "ENSRNOP00000059263"; protein_version "1"; tag "Ensembl_canonical";
1	ENSEMBL114_rn	exon	4161989	4162223	24.0052733885054	+	.	gene_id "ENSRNOG00000016041"; transcript_id "ENSRNOG00000016041_tx_1"; exon_id "1_4161989_4162223_+"; exonnum "4"; txlen "3984";
1	ENSEMBL114_rn	exon	4161989	4162223	0.0538768261097548	+	.	gene_id "ENSRNOG00000016041"; transcript_id "ENSRNOG00000016041_tx_2"; exon_id "1_4161989_4162223_+"; exonnum "4"; txlen "3893";
1	ensembl	exon	4165417	4165523	0	+	.	gene_id "ENSRNOG00000016041"; gene_version "8"; transcript_id "ENSRNOT00000065646"; transcript_version "3"; exon_number "5"; gene_name "Zc3h12d"; gene_source "ensembl"; gene_biotype "protein_coding"; transcript_name "Zc3h12d-201"; transcript_source "ensembl"; transcript_biotype "protein_coding"; exon_id "ENSRNOE00000152860"; exon_version "2"; tag "Ensembl_canonical";
1	ensembl	CDS	4165417	4165523	0	+	1	gene_id "ENSRNOG00000016041"; gene_version "8"; transcript_id "ENSRNOT00000065646"; transcript_version "3"; exon_number "5"; gene_name "Zc3h12d"; gene_source "ensembl"; gene_biotype "protein_coding"; transcript_name "Zc3h12d-201"; transcript_source "ensembl"; transcript_biotype "protein_coding"; protein_id "ENSRNOP00000059263"; protein_version "1"; tag "Ensembl_canonical";
1	ENSEMBL114_rn	exon	4165417	4165523	24.0052733885054	+	.	gene_id "ENSRNOG00000016041"; transcript_id "ENSRNOG00000016041_tx_1"; exon_id "1_4165417_4165523_+"; exonnum "5"; txlen "3984";
1	ENSEMBL114_rn	exon	4165417	4165523	0.0538768261097548	+	.	gene_id "ENSRNOG00000016041"; transcript_id "ENSRNOG00000016041_tx_2"; exon_id "1_4165417_4165523_+"; exonnum "5"; txlen "3893";
1	ensembl	CDS	4166460	4167262	0	+	2	gene_id "ENSRNOG00000016041"; gene_version "8"; transcript_id "ENSRNOT00000065646"; transcript_version "3"; exon_number "6"; gene_name "Zc3h12d"; gene_source "ensembl"; gene_biotype "protein_coding"; transcript_name "Zc3h12d-201"; transcript_source "ensembl"; transcript_biotype "protein_coding"; protein_id "ENSRNOP00000059263"; protein_version "1"; tag "Ensembl_canonical";
1	ensembl	exon	4166460	4169191	0	+	.	gene_id "ENSRNOG00000016041"; gene_version "8"; transcript_id "ENSRNOT00000065646"; transcript_version "3"; exon_number "6"; gene_name "Zc3h12d"; gene_source "ensembl"; gene_biotype "protein_coding"; transcript_name "Zc3h12d-201"; transcript_source "ensembl"; transcript_biotype "protein_coding"; exon_id "ENSRNOE00000438296"; exon_version "1"; tag "Ensembl_canonical";
1	ENSEMBL114_rn	exon	4166460	4169191	24.0052733885054	+	.	gene_id "ENSRNOG00000016041"; transcript_id "ENSRNOG00000016041_tx_1"; exon_id "1_4166460_4169191_+"; exonnum "6"; txlen "3984";
1	ENSEMBL114_rn	exon	4166460	4169191	0.0538768261097548	+	.	gene_id "ENSRNOG00000016041"; transcript_id "ENSRNOG00000016041_tx_2"; exon_id "1_4166460_4169191_+"; exonnum "6"; txlen "3893";
1	ensembl	stop_codon	4167263	4167265	0	+	0	gene_id "ENSRNOG00000016041"; gene_version "8"; transcript_id "ENSRNOT00000065646"; transcript_version "3"; exon_number "6"; gene_name "Zc3h12d"; gene_source "ensembl"; gene_biotype "protein_coding"; transcript_name "Zc3h12d-201"; transcript_source "ensembl"; transcript_biotype "protein_coding"; tag "Ensembl_canonical";
1	ensembl	three_prime_utr	4167266	4169191	0	+	.	gene_id "ENSRNOG00000016041"; gene_version "8"; transcript_id "ENSRNOT00000065646"; transcript_version "3"; gene_name "Zc3h12d"; gene_source "ensembl"; gene_biotype "protein_coding"; transcript_name "Zc3h12d-201"; transcript_source "ensembl"; transcript_biotype "protein_coding"; tag "Ensembl_canonical";
1	ensembl	exon	4264937	4264995	0	+	.	gene_id "ENSRNOG00000081907"; gene_version "1"; transcript_id "ENSRNOT00000141950"; transcript_version "1"; exon_number "1"; gene_source "ensembl"; gene_biotype "lncRNA"; transcript_source "ensembl"; transcript_biotype "lncRNA"; exon_id "ENSRNOE00000813216"; exon_version "1"; tag "Ensembl_canonical";
1	ensembl	gene	4264937	4287221	0	+	.	gene_id "ENSRNOG00000081907"; gene_version "1"; gene_source "ensembl"; gene_biotype "lncRNA";
1	ensembl	transcript	4264937	4287221	0	+	.	gene_id "ENSRNOG00000081907"; gene_version "1"; transcript_id "ENSRNOT00000141950"; transcript_version "1"; gene_source "ensembl"; gene_biotype "lncRNA"; transcript_source "ensembl"; transcript_biotype "lncRNA"; tag "Ensembl_canonical";
1	ensembl	exon	4265332	4265490	0	+	.	gene_id "ENSRNOG00000081907"; gene_version "1"; transcript_id "ENSRNOT00000141950"; transcript_version "1"; exon_number "2"; gene_source "ensembl"; gene_biotype "lncRNA"; transcript_source "ensembl"; transcript_biotype "lncRNA"; exon_id "ENSRNOE00000726657"; exon_version "1"; tag "Ensembl_canonical";
1	ensembl	exon	4285879	4285992	0	+	.	gene_id "ENSRNOG00000081907"; gene_version "1"; transcript_id "ENSRNOT00000141950"; transcript_version "1"; exon_number "3"; gene_source "ensembl"; gene_biotype "lncRNA"; transcript_source "ensembl"; transcript_biotype "lncRNA"; exon_id "ENSRNOE00000803656"; exon_version "1"; tag "Ensembl_canonical";
1	ensembl	exon	4287059	4287221	0	+	.	gene_id "ENSRNOG00000081907"; gene_version "1"; transcript_id "ENSRNOT00000141950"; transcript_version "1"; exon_number "4"; gene_source "ensembl"; gene_biotype "lncRNA"; transcript_source "ensembl"; transcript_biotype "lncRNA"; exon_id "ENSRNOE00000684011"; exon_version "1"; tag "Ensembl_canonical";
1	ensembl	exon	4402809	4403012	0	+	.	gene_id "ENSRNOG00000063227"; gene_version "2"; transcript_id "ENSRNOT00000161678"; transcript_version "1"; exon_number "1"; gene_source "ensembl"; gene_biotype "lncRNA"; transcript_source "ensembl"; transcript_biotype "lncRNA"; exon_id "ENSRNOE00000725874"; exon_version "1";
1	ensembl	transcript	4402809	4422277	0	+	.	gene_id "ENSRNOG00000063227"; gene_version "2"; transcript_id "ENSRNOT00000161678"; transcript_version "1"; gene_source "ensembl"; gene_biotype "lncRNA"; transcript_source "ensembl"; transcript_biotype "lncRNA";
1	ensembl	gene	4402809	4422896	0	+	.	gene_id "ENSRNOG00000063227"; gene_version "2"; gene_source "ensembl"; gene_biotype "lncRNA";
1	ensembl	exon	4404199	4404389	0	+	.	gene_id "ENSRNOG00000063227"; gene_version "2"; transcript_id "ENSRNOT00000161678"; transcript_version "1"; exon_number "2"; gene_source "ensembl"; gene_biotype "lncRNA"; transcript_source "ensembl"; transcript_biotype "lncRNA"; exon_id "ENSRNOE00000766810"; exon_version "1";
1	ENSEMBL114_rn	exon	4404199	4404389	0.275541482104175	+	.	gene_id "ENSRNOG00000063227"; transcript_id "ENSRNOG00000063227_tx_4"; exon_id "1_4404199_4404389_+"; exonnum "1"; txlen "875";
1	ENSEMBL114_rn	exon	4404199	4404389	0.0989024593586214	+	.	gene_id "ENSRNOG00000063227"; transcript_id "ENSRNOG00000063227_tx_9"; exon_id "1_4404199_4404389_+"; exonnum "1"; txlen "1430";
1	ensembl	exon	4404916	4405184	0	+	.	gene_id "ENSRNOG00000063227"; gene_version "2"; transcript_id "ENSRNOT00000162293"; transcript_version "1"; exon_number "1"; gene_source "ensembl"; gene_biotype "lncRNA"; transcript_source "ensembl"; transcript_biotype "lncRNA"; exon_id "ENSRNOE00000754401"; exon_version "1";
1	ensembl	transcript	4404916	4422896	0	+	.	gene_id "ENSRNOG00000063227"; gene_version "2"; transcript_id "ENSRNOT00000162293"; transcript_version "1"; gene_source "ensembl"; gene_biotype "lncRNA"; transcript_source "ensembl"; transcript_biotype "lncRNA";
1	ensembl	exon	4405006	4405184	0	+	.	gene_id "ENSRNOG00000063227"; gene_version "2"; transcript_id "ENSRNOT00000125705"; transcript_version "1"; exon_number "1"; gene_source "ensembl"; gene_biotype "lncRNA"; transcript_source "ensembl"; transcript_biotype "lncRNA"; exon_id "ENSRNOE00000678120"; exon_version "1"; tag "Ensembl_canonical";
1	ENSEMBL114_rn	exon	4405006	4405184	0.314804510814868	+	.	gene_id "ENSRNOG00000063227"; transcript_id "ENSRNOG00000063227_tx_2"; exon_id "1_4405006_4405184_+"; exonnum "1"; txlen "863";
1	ENSEMBL114_rn	exon	4405006	4405184	0.0989024593586214	+	.	gene_id "ENSRNOG00000063227"; transcript_id "ENSRNOG00000063227_tx_8"; exon_id "1_4405006_4405184_+"; exonnum "1"; txlen "1418";
1	ensembl	transcript	4405006	4412332	0	+	.	gene_id "ENSRNOG00000063227"; gene_version "2"; transcript_id "ENSRNOT00000125705"; transcript_version "1"; gene_source "ensembl"; gene_biotype "lncRNA"; transcript_source "ensembl"; transcript_biotype "lncRNA"; tag "Ensembl_canonical";
1	ensembl	exon	4408500	4408645	0	+	.	gene_id "ENSRNOG00000063227"; gene_version "2"; transcript_id "ENSRNOT00000161678"; transcript_version "1"; exon_number "3"; gene_source "ensembl"; gene_biotype "lncRNA"; transcript_source "ensembl"; transcript_biotype "lncRNA"; exon_id "ENSRNOE00000778576"; exon_version "1";
1	ensembl	exon	4408500	4408645	0	+	.	gene_id "ENSRNOG00000063227"; gene_version "2"; transcript_id "ENSRNOT00000162293"; transcript_version "1"; exon_number "2"; gene_source "ensembl"; gene_biotype "lncRNA"; transcript_source "ensembl"; transcript_biotype "lncRNA"; exon_id "ENSRNOE00000778576"; exon_version "1";
1	ensembl	exon	4408500	4408645	0	+	.	gene_id "ENSRNOG00000063227"; gene_version "2"; transcript_id "ENSRNOT00000125705"; transcript_version "1"; exon_number "2"; gene_source "ensembl"; gene_biotype "lncRNA"; transcript_source "ensembl"; transcript_biotype "lncRNA"; exon_id "ENSRNOE00000778576"; exon_version "1"; tag "Ensembl_canonical";
1	ENSEMBL114_rn	exon	4408500	4408645	0.314804510814868	+	.	gene_id "ENSRNOG00000063227"; transcript_id "ENSRNOG00000063227_tx_2"; exon_id "1_4408500_4408645_+"; exonnum "2"; txlen "863";
1	ENSEMBL114_rn	exon	4408500	4408645	0.275541482104175	+	.	gene_id "ENSRNOG00000063227"; transcript_id "ENSRNOG00000063227_tx_4"; exon_id "1_4408500_4408645_+"; exonnum "2"; txlen "875";
1	ENSEMBL114_rn	exon	4408500	4408645	0.0989024593586214	+	.	gene_id "ENSRNOG00000063227"; transcript_id "ENSRNOG00000063227_tx_8"; exon_id "1_4408500_4408645_+"; exonnum "2"; txlen "1418";
1	ENSEMBL114_rn	exon	4408500	4408645	0.0989024593586214	+	.	gene_id "ENSRNOG00000063227"; transcript_id "ENSRNOG00000063227_tx_9"; exon_id "1_4408500_4408645_+"; exonnum "2"; txlen "1430";
1	ensembl	exon	4409258	4409812	0	+	.	gene_id "ENSRNOG00000063227"; gene_version "2"; transcript_id "ENSRNOT00000125705"; transcript_version "1"; exon_number "3"; gene_source "ensembl"; gene_biotype "lncRNA"; transcript_source "ensembl"; transcript_biotype "lncRNA"; exon_id "ENSRNOE00000615431"; exon_version "2"; tag "Ensembl_canonical";
1	ENSEMBL114_rn	exon	4409258	4409812	0.0989024593586214	+	.	gene_id "ENSRNOG00000063227"; transcript_id "ENSRNOG00000063227_tx_8"; exon_id "1_4409258_4409812_+"; exonnum "3"; txlen "1418";
1	ENSEMBL114_rn	exon	4409258	4409812	0.0989024593586214	+	.	gene_id "ENSRNOG00000063227"; transcript_id "ENSRNOG00000063227_tx_9"; exon_id "1_4409258_4409812_+"; exonnum "3"; txlen "1430";
1	ensembl	exon	4409646	4409812	0	+	.	gene_id "ENSRNOG00000063227"; gene_version "2"; transcript_id "ENSRNOT00000107998"; transcript_version "2"; exon_number "1"; gene_source "ensembl"; gene_biotype "lncRNA"; transcript_source "ensembl"; transcript_biotype "lncRNA"; exon_id "ENSRNOE00000803204"; exon_version "1";
1	ensembl	transcript	4409646	4422896	0	+	.	gene_id "ENSRNOG00000063227"; gene_version "2"; transcript_id "ENSRNOT00000107998"; transcript_version "2"; gene_source "ensembl"; gene_biotype "lncRNA"; transcript_source "ensembl"; transcript_biotype "lncRNA";
1	ensembl	exon	4410442	4412332	0	+	.	gene_id "ENSRNOG00000063227"; gene_version "2"; transcript_id "ENSRNOT00000125705"; transcript_version "1"; exon_number "4"; gene_source "ensembl"; gene_biotype "lncRNA"; transcript_source "ensembl"; transcript_biotype "lncRNA"; exon_id "ENSRNOE00000728909"; exon_version "1"; tag "Ensembl_canonical";
1	ensembl	exon	4419584	4419906	0	+	.	gene_id "ENSRNOG00000063227"; gene_version "2"; transcript_id "ENSRNOT00000154467"; transcript_version "1"; exon_number "1"; gene_source "ensembl"; gene_biotype "lncRNA"; transcript_source "ensembl"; transcript_biotype "lncRNA"; exon_id "ENSRNOE00000675385"; exon_version "1";
1	ensembl	transcript	4419584	4422896	0	+	.	gene_id "ENSRNOG00000063227"; gene_version "2"; transcript_id "ENSRNOT00000154467"; transcript_version "1"; gene_source "ensembl"; gene_biotype "lncRNA"; transcript_source "ensembl"; transcript_biotype "lncRNA";
1	ensembl	exon	4419754	4419906	0	+	.	gene_id "ENSRNOG00000063227"; gene_version "2"; transcript_id "ENSRNOT00000161678"; transcript_version "1"; exon_number "4"; gene_source "ensembl"; gene_biotype "lncRNA"; transcript_source "ensembl"; transcript_biotype "lncRNA"; exon_id "ENSRNOE00000707527"; exon_version "1";
1	ensembl	exon	4421982	4422277	0	+	.	gene_id "ENSRNOG00000063227"; gene_version "2"; transcript_id "ENSRNOT00000161678"; transcript_version "1"; exon_number "5"; gene_source "ensembl"; gene_biotype "lncRNA"; transcript_source "ensembl"; transcript_biotype "lncRNA"; exon_id "ENSRNOE00000751947"; exon_version "1";
1	ensembl	exon	4421982	4422896	0	+	.	gene_id "ENSRNOG00000063227"; gene_version "2"; transcript_id "ENSRNOT00000162293"; transcript_version "1"; exon_number "3"; gene_source "ensembl"; gene_biotype "lncRNA"; transcript_source "ensembl"; transcript_biotype "lncRNA"; exon_id "ENSRNOE00000643371"; exon_version "2";
1	ensembl	exon	4421982	4422896	0	+	.	gene_id "ENSRNOG00000063227"; gene_version "2"; transcript_id "ENSRNOT00000107998"; transcript_version "2"; exon_number "2"; gene_source "ensembl"; gene_biotype "lncRNA"; transcript_source "ensembl"; transcript_biotype "lncRNA"; exon_id "ENSRNOE00000643371"; exon_version "2";
1	ensembl	exon	4421982	4422896	0	+	.	gene_id "ENSRNOG00000063227"; gene_version "2"; transcript_id "ENSRNOT00000154467"; transcript_version "1"; exon_number "2"; gene_source "ensembl"; gene_biotype "lncRNA"; transcript_source "ensembl"; transcript_biotype "lncRNA"; exon_id "ENSRNOE00000643371"; exon_version "2";
1	sraer114_mid	exon	4460583	4460623	0.314804510814868	+	.	gene_id "ENSRNOG00000063227"; transcript_id "ENSRNOG00000063227_tx_2"; exon_id "1_4460583_4460623_+"; exonnum "3"; txlen "863";
1	sraer114_mid	exon	4460583	4460623	0.275541482104175	+	.	gene_id "ENSRNOG00000063227"; transcript_id "ENSRNOG00000063227_tx_4"; exon_id "1_4460583_4460623_+"; exonnum "3"; txlen "875";
1	sraer114_mid	exon	4460583	4460623	0.0989024593586214	+	.	gene_id "ENSRNOG00000063227"; transcript_id "ENSRNOG00000063227_tx_8"; exon_id "1_4460583_4460623_+"; exonnum "4"; txlen "1418";
1	sraer114_mid	exon	4460583	4460623	0.0989024593586214	+	.	gene_id "ENSRNOG00000063227"; transcript_id "ENSRNOG00000063227_tx_9"; exon_id "1_4460583_4460623_+"; exonnum "4"; txlen "1430";
1	sraer114_ss	exon	4460727	4461223	0.314804510814868	+	.	gene_id "ENSRNOG00000063227"; transcript_id "ENSRNOG00000063227_tx_2"; exon_id "1_4460727_4461223_+"; exonnum "4"; txlen "863";
1	sraer114_ss	exon	4460727	4461223	0.275541482104175	+	.	gene_id "ENSRNOG00000063227"; transcript_id "ENSRNOG00000063227_tx_4"; exon_id "1_4460727_4461223_+"; exonnum "4"; txlen "875";
1	sraer114_ss	exon	4460727	4461223	0.0989024593586214	+	.	gene_id "ENSRNOG00000063227"; transcript_id "ENSRNOG00000063227_tx_8"; exon_id "1_4460727_4461223_+"; exonnum "5"; txlen "1418";
1	sraer114_ss	exon	4460727	4461223	0.0989024593586214	+	.	gene_id "ENSRNOG00000063227"; transcript_id "ENSRNOG00000063227_tx_9"; exon_id "1_4460727_4461223_+"; exonnum "5"; txlen "1430";
1	sraer114_es	exon	4465299	4465420	0.0636545508989109	+	.	gene_id "sraer114_gene_8085_1"; transcript_id "sraer114_gene_8085_1_tx_11"; exon_id "1_4465299_4465420_+"; exonnum "1"; txlen "764";
1	sraer114_es	exon	4465299	4465420	0.0566897928894701	+	.	gene_id "sraer114_gene_8085_1"; transcript_id "sraer114_gene_8085_1_tx_13"; exon_id "1_4465299_4465420_+"; exonnum "1"; txlen "661";
1	sraer114_es	exon	4465299	4465420	0.0500142899920014	+	.	gene_id "sraer114_gene_8085_1"; transcript_id "sraer114_gene_8085_1_tx_14"; exon_id "1_4465299_4465420_+"; exonnum "1"; txlen "948";
1	sraer114_es	exon	4465299	4465420	0.00667550289746865	+	.	gene_id "sraer114_gene_8085_1"; transcript_id "sraer114_gene_8085_1_tx_15"; exon_id "1_4465299_4465420_+"; exonnum "1"; txlen "1422";
1	sraer114_mid	exon	4479674	4479857	0.0566897928894701	+	.	gene_id "sraer114_gene_8085_1"; transcript_id "sraer114_gene_8085_1_tx_13"; exon_id "1_4479674_4479857_+"; exonnum "2"; txlen "661";
1	sraer114_mid	exon	4479674	4479857	0.0500142899920014	+	.	gene_id "sraer114_gene_8085_1"; transcript_id "sraer114_gene_8085_1_tx_14"; exon_id "1_4479674_4479857_+"; exonnum "2"; txlen "948";
1	sraer114_mid	exon	4479674	4479857	0.00667550289746865	+	.	gene_id "sraer114_gene_8085_1"; transcript_id "sraer114_gene_8085_1_tx_15"; exon_id "1_4479674_4479857_+"; exonnum "2"; txlen "1422";
1	sraer114_mid	exon	4479674	4479857	0.00198215353846768	+	.	gene_id "sraer114_gene_8085_1"; transcript_id "sraer114_gene_8085_1_tx_16"; exon_id "1_4479674_4479857_+"; exonnum "1"; txlen "1412";
1	sraer114_es	exon	4490259	4490440	0.362481845124037	+	.	gene_id "sraer114_gene_8085_1"; transcript_id "sraer114_gene_8085_1_tx_2"; exon_id "1_4490259_4490440_+"; exonnum "1"; txlen "1055";
1	sraer114_mid	exon	4496293	4496396	0.198786655063769	+	.	gene_id "sraer114_gene_8085_1"; transcript_id "sraer114_gene_8085_1_tx_3"; exon_id "1_4496293_4496396_+"; exonnum "1"; txlen "977";
1	sraer114_es	exon	4498253	4498483	0.126304944186278	+	.	gene_id "sraer114_gene_8085_1"; transcript_id "sraer114_gene_8085_1_tx_10"; exon_id "1_4498253_4498483_+"; exonnum "1"; txlen "942";
1	sraer114_es	exon	4498253	4498483	0.178232853183387	+	.	gene_id "sraer114_gene_8085_1"; transcript_id "sraer114_gene_8085_1_tx_4"; exon_id "1_4498253_4498483_+"; exonnum "1"; txlen "646";
1	sraer114_es	exon	4498253	4498483	0.126304944186278	+	.	gene_id "sraer114_gene_8085_1"; transcript_id "sraer114_gene_8085_1_tx_9"; exon_id "1_4498253_4498483_+"; exonnum "1"; txlen "1232";
1	sraer114_es	exon	4499073	4499155	0.0590310037054023	+	.	gene_id "sraer114_gene_8085_1"; transcript_id "sraer114_gene_8085_1_tx_12"; exon_id "1_4499073_4499155_+"; exonnum "1"; txlen "725";
1	sraer114_es	exon	4499073	4499155	0.129765353616039	+	.	gene_id "sraer114_gene_8085_1"; transcript_id "sraer114_gene_8085_1_tx_7"; exon_id "1_4499073_4499155_+"; exonnum "1"; txlen "1084";
1	sraer114_es	exon	4499073	4499155	0.129765353616039	+	.	gene_id "sraer114_gene_8085_1"; transcript_id "sraer114_gene_8085_1_tx_8"; exon_id "1_4499073_4499155_+"; exonnum "1"; txlen "794";
1	sraer114_mid	exon	4499391	4499677	0.126304944186278	+	.	gene_id "sraer114_gene_8085_1"; transcript_id "sraer114_gene_8085_1_tx_10"; exon_id "1_4499391_4499677_+"; exonnum "2"; txlen "942";
1	sraer114_mid	exon	4499391	4499677	0.0636545508989109	+	.	gene_id "sraer114_gene_8085_1"; transcript_id "sraer114_gene_8085_1_tx_11"; exon_id "1_4499391_4499677_+"; exonnum "2"; txlen "764";
1	sraer114_mid	exon	4499391	4499677	0.0590310037054023	+	.	gene_id "sraer114_gene_8085_1"; transcript_id "sraer114_gene_8085_1_tx_12"; exon_id "1_4499391_4499677_+"; exonnum "2"; txlen "725";
1	sraer114_mid	exon	4499391	4499677	0.0500142899920014	+	.	gene_id "sraer114_gene_8085_1"; transcript_id "sraer114_gene_8085_1_tx_14"; exon_id "1_4499391_4499677_+"; exonnum "3"; txlen "948";
1	sraer114_mid	exon	4499391	4499677	0.00198215353846768	+	.	gene_id "sraer114_gene_8085_1"; transcript_id "sraer114_gene_8085_1_tx_16"; exon_id "1_4499391_4499677_+"; exonnum "2"; txlen "1412";
1	sraer114_mid	exon	4499391	4499677	0.362481845124037	+	.	gene_id "sraer114_gene_8085_1"; transcript_id "sraer114_gene_8085_1_tx_2"; exon_id "1_4499391_4499677_+"; exonnum "2"; txlen "1055";
1	sraer114_mid	exon	4499391	4499677	0.198786655063769	+	.	gene_id "sraer114_gene_8085_1"; transcript_id "sraer114_gene_8085_1_tx_3"; exon_id "1_4499391_4499677_+"; exonnum "2"; txlen "977";
1	sraer114_mid	exon	4499391	4499677	0.178232853183387	+	.	gene_id "sraer114_gene_8085_1"; transcript_id "sraer114_gene_8085_1_tx_4"; exon_id "1_4499391_4499677_+"; exonnum "2"; txlen "646";
1	sraer114_mid	exon	4499391	4499677	0.129765353616039	+	.	gene_id "sraer114_gene_8085_1"; transcript_id "sraer114_gene_8085_1_tx_7"; exon_id "1_4499391_4499677_+"; exonnum "2"; txlen "1084";
1	sraer114_mid	exon	4499391	4499677	0.129765353616039	+	.	gene_id "sraer114_gene_8085_1"; transcript_id "sraer114_gene_8085_1_tx_8"; exon_id "1_4499391_4499677_+"; exonnum "2"; txlen "794";
1	sraer114_mid	exon	4499391	4499677	0.126304944186278	+	.	gene_id "sraer114_gene_8085_1"; transcript_id "sraer114_gene_8085_1_tx_9"; exon_id "1_4499391_4499677_+"; exonnum "2"; txlen "1232";
1	sraer114_mid	exon	4509163	4509452	0.00198215353846768	+	.	gene_id "sraer114_gene_8085_1"; transcript_id "sraer114_gene_8085_1_tx_16"; exon_id "1_4509163_4509452_+"; exonnum "3"; txlen "1412";
1	sraer114_mid	exon	4509163	4509452	0.362481845124037	+	.	gene_id "sraer114_gene_8085_1"; transcript_id "sraer114_gene_8085_1_tx_2"; exon_id "1_4509163_4509452_+"; exonnum "3"; txlen "1055";
1	sraer114_mid	exon	4509163	4509452	0.198786655063769	+	.	gene_id "sraer114_gene_8085_1"; transcript_id "sraer114_gene_8085_1_tx_3"; exon_id "1_4509163_4509452_+"; exonnum "3"; txlen "977";
1	sraer114_mid	exon	4509163	4509452	0.129765353616039	+	.	gene_id "sraer114_gene_8085_1"; transcript_id "sraer114_gene_8085_1_tx_7"; exon_id "1_4509163_4509452_+"; exonnum "3"; txlen "1084";
1	sraer114_mid	exon	4509163	4509452	0.126304944186278	+	.	gene_id "sraer114_gene_8085_1"; transcript_id "sraer114_gene_8085_1_tx_9"; exon_id "1_4509163_4509452_+"; exonnum "3"; txlen "1232";
1	sraer114_mid	exon	4509734	4510029	0.126304944186278	+	.	gene_id "sraer114_gene_8085_1"; transcript_id "sraer114_gene_8085_1_tx_10"; exon_id "1_4509734_4510029_+"; exonnum "3"; txlen "942";
1	sraer114_mid	exon	4509734	4510029	0.00198215353846768	+	.	gene_id "sraer114_gene_8085_1"; transcript_id "sraer114_gene_8085_1_tx_16"; exon_id "1_4509734_4510029_+"; exonnum "4"; txlen "1412";
1	sraer114_mid	exon	4509734	4510029	0.362481845124037	+	.	gene_id "sraer114_gene_8085_1"; transcript_id "sraer114_gene_8085_1_tx_2"; exon_id "1_4509734_4510029_+"; exonnum "4"; txlen "1055";
1	sraer114_mid	exon	4509734	4510029	0.198786655063769	+	.	gene_id "sraer114_gene_8085_1"; transcript_id "sraer114_gene_8085_1_tx_3"; exon_id "1_4509734_4510029_+"; exonnum "4"; txlen "977";
1	sraer114_mid	exon	4509734	4510029	0.129765353616039	+	.	gene_id "sraer114_gene_8085_1"; transcript_id "sraer114_gene_8085_1_tx_7"; exon_id "1_4509734_4510029_+"; exonnum "4"; txlen "1084";
1	sraer114_mid	exon	4509734	4510029	0.129765353616039	+	.	gene_id "sraer114_gene_8085_1"; transcript_id "sraer114_gene_8085_1_tx_8"; exon_id "1_4509734_4510029_+"; exonnum "3"; txlen "794";
1	sraer114_mid	exon	4509734	4510029	0.126304944186278	+	.	gene_id "sraer114_gene_8085_1"; transcript_id "sraer114_gene_8085_1_tx_9"; exon_id "1_4509734_4510029_+"; exonnum "4"; txlen "1232";
1	sraer114_mid	exon	4512781	4512908	0.126304944186278	+	.	gene_id "sraer114_gene_8085_1"; transcript_id "sraer114_gene_8085_1_tx_10"; exon_id "1_4512781_4512908_+"; exonnum "4"; txlen "942";
1	sraer114_mid	exon	4512781	4512908	0.0636545508989109	+	.	gene_id "sraer114_gene_8085_1"; transcript_id "sraer114_gene_8085_1_tx_11"; exon_id "1_4512781_4512908_+"; exonnum "3"; txlen "764";
1	sraer114_mid	exon	4512781	4512908	0.0590310037054023	+	.	gene_id "sraer114_gene_8085_1"; transcript_id "sraer114_gene_8085_1_tx_12"; exon_id "1_4512781_4512908_+"; exonnum "3"; txlen "725";
1	sraer114_mid	exon	4512781	4512908	0.0566897928894701	+	.	gene_id "sraer114_gene_8085_1"; transcript_id "sraer114_gene_8085_1_tx_13"; exon_id "1_4512781_4512908_+"; exonnum "3"; txlen "661";
1	sraer114_mid	exon	4512781	4512908	0.0500142899920014	+	.	gene_id "sraer114_gene_8085_1"; transcript_id "sraer114_gene_8085_1_tx_14"; exon_id "1_4512781_4512908_+"; exonnum "4"; txlen "948";
1	sraer114_mid	exon	4512781	4512908	0.00667550289746865	+	.	gene_id "sraer114_gene_8085_1"; transcript_id "sraer114_gene_8085_1_tx_15"; exon_id "1_4512781_4512908_+"; exonnum "3"; txlen "1422";
1	sraer114_mid	exon	4512781	4512908	0.00198215353846768	+	.	gene_id "sraer114_gene_8085_1"; transcript_id "sraer114_gene_8085_1_tx_16"; exon_id "1_4512781_4512908_+"; exonnum "5"; txlen "1412";
1	sraer114_mid	exon	4512781	4512908	0.178232853183387	+	.	gene_id "sraer114_gene_8085_1"; transcript_id "sraer114_gene_8085_1_tx_4"; exon_id "1_4512781_4512908_+"; exonnum "3"; txlen "646";
1	sraer114_mid	exon	4512781	4512908	0.129765353616039	+	.	gene_id "sraer114_gene_8085_1"; transcript_id "sraer114_gene_8085_1_tx_7"; exon_id "1_4512781_4512908_+"; exonnum "5"; txlen "1084";
1	sraer114_mid	exon	4512781	4512908	0.129765353616039	+	.	gene_id "sraer114_gene_8085_1"; transcript_id "sraer114_gene_8085_1_tx_8"; exon_id "1_4512781_4512908_+"; exonnum "4"; txlen "794";
1	sraer114_mid	exon	4512781	4512908	0.126304944186278	+	.	gene_id "sraer114_gene_8085_1"; transcript_id "sraer114_gene_8085_1_tx_9"; exon_id "1_4512781_4512908_+"; exonnum "5"; txlen "1232";
1	sraer114_ss	exon	4514981	4515207	0.0636545508989109	+	.	gene_id "sraer114_gene_8085_1"; transcript_id "sraer114_gene_8085_1_tx_11"; exon_id "1_4514981_4515207_+"; exonnum "4"; txlen "764";
1	sraer114_ss	exon	4514981	4515207	0.0590310037054023	+	.	gene_id "sraer114_gene_8085_1"; transcript_id "sraer114_gene_8085_1_tx_12"; exon_id "1_4514981_4515207_+"; exonnum "4"; txlen "725";
1	sraer114_ss	exon	4514981	4515207	0.0566897928894701	+	.	gene_id "sraer114_gene_8085_1"; transcript_id "sraer114_gene_8085_1_tx_13"; exon_id "1_4514981_4515207_+"; exonnum "4"; txlen "661";
1	sraer114_ss	exon	4514981	4515207	0.0500142899920014	+	.	gene_id "sraer114_gene_8085_1"; transcript_id "sraer114_gene_8085_1_tx_14"; exon_id "1_4514981_4515207_+"; exonnum "5"; txlen "948";
1	sraer114_ss	exon	4514981	4515207	0.00198215353846768	+	.	gene_id "sraer114_gene_8085_1"; transcript_id "sraer114_gene_8085_1_tx_16"; exon_id "1_4514981_4515207_+"; exonnum "6"; txlen "1412";
1	sraer114_mid	exon	4539766	4539864	0.00667550289746865	+	.	gene_id "sraer114_gene_8085_1"; transcript_id "sraer114_gene_8085_1_tx_15"; exon_id "1_4539766_4539864_+"; exonnum "4"; txlen "1422";
1	sraer114_mid	exon	4540466	4540818	0.00667550289746865	+	.	gene_id "sraer114_gene_8085_1"; transcript_id "sraer114_gene_8085_1_tx_15"; exon_id "1_4540466_4540818_+"; exonnum "5"; txlen "1422";
1	sraer114_mid	exon	4540466	4540818	0.140949362704731	+	.	gene_id "sraer114_gene_8085_1"; transcript_id "sraer114_gene_8085_1_tx_6"; exon_id "1_4540466_4540818_+"; exonnum "1"; txlen "1340";
1	sraer114_ss	exon	4553887	4554422	0.00667550289746865	+	.	gene_id "sraer114_gene_8085_1"; transcript_id "sraer114_gene_8085_1_tx_15"; exon_id "1_4553887_4554422_+"; exonnum "6"; txlen "1422";
1	sraer114_ss	exon	4601967	4602953	0.140949362704731	+	.	gene_id "sraer114_gene_8085_1"; transcript_id "sraer114_gene_8085_1_tx_6"; exon_id "1_4601967_4602953_+"; exonnum "2"; txlen "1340";
1	sraer114_es	exon	4764340	4764620	0.0314378053397148	+	.	gene_id "sraer114_gene_14550"; transcript_id "sraer114_gene_14550_tx_1"; exon_id "1_4764340_4764620_+"; exonnum "1"; txlen "666";
1	sraer114_mid	exon	4765217	4765260	0.0314378053397148	+	.	gene_id "sraer114_gene_14550"; transcript_id "sraer114_gene_14550_tx_1"; exon_id "1_4765217_4765260_+"; exonnum "2"; txlen "666";
1	sraer114_ss	exon	4765721	4766061	0.0314378053397148	+	.	gene_id "sraer114_gene_14550"; transcript_id "sraer114_gene_14550_tx_1"; exon_id "1_4765721_4766061_+"; exonnum "3"; txlen "666";
1	sraer114_es	exon	4786671	4786895	0.131613389496687	+	.	gene_id "sraer114_gene_30595"; transcript_id "sraer114_gene_30595_tx_1"; exon_id "1_4786671_4786895_+"; exonnum "1"; txlen "854";
1	sraer114_es	exon	4787111	4787252	0.0257839096382398	+	.	gene_id "sraer114_gene_30595"; transcript_id "sraer114_gene_30595_tx_2"; exon_id "1_4787111_4787252_+"; exonnum "1"; txlen "771";
1	sraer114_mid	exon	4788721	4788944	0.131613389496687	+	.	gene_id "sraer114_gene_30595"; transcript_id "sraer114_gene_30595_tx_1"; exon_id "1_4788721_4788944_+"; exonnum "2"; txlen "854";
1	sraer114_mid	exon	4788721	4788944	0.0257839096382398	+	.	gene_id "sraer114_gene_30595"; transcript_id "sraer114_gene_30595_tx_2"; exon_id "1_4788721_4788944_+"; exonnum "2"; txlen "771";
1	sraer114_ss	exon	4789150	4789554	0.131613389496687	+	.	gene_id "sraer114_gene_30595"; transcript_id "sraer114_gene_30595_tx_1"; exon_id "1_4789150_4789554_+"; exonnum "3"; txlen "854";
1	sraer114_ss	exon	4789150	4789554	0.0257839096382398	+	.	gene_id "sraer114_gene_30595"; transcript_id "sraer114_gene_30595_tx_2"; exon_id "1_4789150_4789554_+"; exonnum "3"; txlen "771";
1	ensembl	gene	4876581	4876685	0	+	.	gene_id "ENSRNOG00000054005"; gene_version "3"; gene_name "Rnu6-884"; gene_source "ensembl"; gene_biotype "snRNA";
1	ensembl	transcript	4876581	4876685	0	+	.	gene_id "ENSRNOG00000054005"; gene_version "3"; transcript_id "ENSRNOT00000080492"; transcript_version "3"; gene_name "Rnu6-884"; gene_source "ensembl"; gene_biotype "snRNA"; transcript_name "Rnu6-884-201"; transcript_source "ensembl"; transcript_biotype "snRNA"; tag "Ensembl_canonical";
1	ensembl	exon	4876581	4876685	0	+	.	gene_id "ENSRNOG00000054005"; gene_version "3"; transcript_id "ENSRNOT00000080492"; transcript_version "3"; exon_number "1"; gene_name "Rnu6-884"; gene_source "ensembl"; gene_biotype "snRNA"; transcript_name "Rnu6-884-201"; transcript_source "ensembl"; transcript_biotype "snRNA"; exon_id "ENSRNOE00000555722"; exon_version "1"; tag "Ensembl_canonical";
1	sraer114_es	exon	4886443	4886645	0.00393498012882903	+	.	gene_id "sraer114_gene_14551"; transcript_id "sraer114_gene_14551_tx_3"; exon_id "1_4886443_4886645_+"; exonnum "1"; txlen "753";
1	sraer114_es	exon	4886443	4886645	0.000929500403445003	+	.	gene_id "sraer114_gene_14551"; transcript_id "sraer114_gene_14551_tx_4"; exon_id "1_4886443_4886645_+"; exonnum "1"; txlen "996";
1	sraer114_mid	exon	4905388	4905630	0.0286364106963997	+	.	gene_id "sraer114_gene_14551"; transcript_id "sraer114_gene_14551_tx_1"; exon_id "1_4905388_4905630_+"; exonnum "1"; txlen "1181";
1	sraer114_mid	exon	4905388	4905630	0.000929500403445003	+	.	gene_id "sraer114_gene_14551"; transcript_id "sraer114_gene_14551_tx_4"; exon_id "1_4905388_4905630_+"; exonnum "2"; txlen "996";
1	sraer114_mid	exon	4907267	4907654	0.0286364106963997	+	.	gene_id "sraer114_gene_14551"; transcript_id "sraer114_gene_14551_tx_1"; exon_id "1_4907267_4907654_+"; exonnum "2"; txlen "1181";
1	sraer114_ss	exon	4908196	4908745	0.0286364106963997	+	.	gene_id "sraer114_gene_14551"; transcript_id "sraer114_gene_14551_tx_1"; exon_id "1_4908196_4908745_+"; exonnum "3"; txlen "1181";
1	sraer114_ss	exon	4908196	4908745	0.00393498012882903	+	.	gene_id "sraer114_gene_14551"; transcript_id "sraer114_gene_14551_tx_3"; exon_id "1_4908196_4908745_+"; exonnum "2"; txlen "753";
1	sraer114_ss	exon	4908196	4908745	0.000929500403445003	+	.	gene_id "sraer114_gene_14551"; transcript_id "sraer114_gene_14551_tx_4"; exon_id "1_4908196_4908745_+"; exonnum "3"; txlen "996";
1	ensembl	exon	4919329	4919453	0	+	.	gene_id "ENSRNOG00000076407"; gene_version "1"; transcript_id "ENSRNOT00000133227"; transcript_version "1"; exon_number "1"; gene_source "ensembl"; gene_biotype "lncRNA"; transcript_source "ensembl"; transcript_biotype "lncRNA"; exon_id "ENSRNOE00000706454"; exon_version "1";
1	ensembl	exon	4919329	4919453	0	+	.	gene_id "ENSRNOG00000076407"; gene_version "1"; transcript_id "ENSRNOT00000148815"; transcript_version "1"; exon_number "1"; gene_source "ensembl"; gene_biotype "lncRNA"; transcript_source "ensembl"; transcript_biotype "lncRNA"; exon_id "ENSRNOE00000706454"; exon_version "1"; tag "Ensembl_canonical";
1	ensembl	transcript	4919329	4921375	0	+	.	gene_id "ENSRNOG00000076407"; gene_version "1"; transcript_id "ENSRNOT00000148815"; transcript_version "1"; gene_source "ensembl"; gene_biotype "lncRNA"; transcript_source "ensembl"; transcript_biotype "lncRNA"; tag "Ensembl_canonical";
1	ensembl	gene	4919329	4926854	0	+	.	gene_id "ENSRNOG00000076407"; gene_version "1"; gene_source "ensembl"; gene_biotype "lncRNA";
1	ensembl	transcript	4919329	4926854	0	+	.	gene_id "ENSRNOG00000076407"; gene_version "1"; transcript_id "ENSRNOT00000133227"; transcript_version "1"; gene_source "ensembl"; gene_biotype "lncRNA"; transcript_source "ensembl"; transcript_biotype "lncRNA";
1	ensembl	exon	4920050	4920387	0	+	.	gene_id "ENSRNOG00000076407"; gene_version "1"; transcript_id "ENSRNOT00000133227"; transcript_version "1"; exon_number "2"; gene_source "ensembl"; gene_biotype "lncRNA"; transcript_source "ensembl"; transcript_biotype "lncRNA"; exon_id "ENSRNOE00000784151"; exon_version "1";
1	ensembl	exon	4920050	4920387	0	+	.	gene_id "ENSRNOG00000076407"; gene_version "1"; transcript_id "ENSRNOT00000148815"; transcript_version "1"; exon_number "2"; gene_source "ensembl"; gene_biotype "lncRNA"; transcript_source "ensembl"; transcript_biotype "lncRNA"; exon_id "ENSRNOE00000784151"; exon_version "1"; tag "Ensembl_canonical";
1	ensembl	exon	4920581	4921375	0	+	.	gene_id "ENSRNOG00000076407"; gene_version "1"; transcript_id "ENSRNOT00000148815"; transcript_version "1"; exon_number "3"; gene_source "ensembl"; gene_biotype "lncRNA"; transcript_source "ensembl"; transcript_biotype "lncRNA"; exon_id "ENSRNOE00000683286"; exon_version "1"; tag "Ensembl_canonical";
1	ensembl	exon	4923593	4923738	0	+	.	gene_id "ENSRNOG00000076407"; gene_version "1"; transcript_id "ENSRNOT00000133227"; transcript_version "1"; exon_number "3"; gene_source "ensembl"; gene_biotype "lncRNA"; transcript_source "ensembl"; transcript_biotype "lncRNA"; exon_id "ENSRNOE00000782096"; exon_version "1";
1	ensembl	exon	4926754	4926854	0	+	.	gene_id "ENSRNOG00000076407"; gene_version "1"; transcript_id "ENSRNOT00000133227"; transcript_version "1"; exon_number "4"; gene_source "ensembl"; gene_biotype "lncRNA"; transcript_source "ensembl"; transcript_biotype "lncRNA"; exon_id "ENSRNOE00000675184"; exon_version "1";
1	sraer114_es	exon	5155987	5156082	0.0285021045073244	+	.	gene_id "sraer114_gene_5"; transcript_id "sraer114_gene_5_tx_25"; exon_id "1_5155987_5156082_+"; exonnum "1"; txlen "512";
1	sraer114_es	exon	5155987	5156082	0.0236079004865853	+	.	gene_id "sraer114_gene_5"; transcript_id "sraer114_gene_5_tx_28"; exon_id "1_5155987_5156082_+"; exonnum "1"; txlen "575";
1	sraer114_es	exon	5155987	5156082	0.0222550820721457	+	.	gene_id "sraer114_gene_5"; transcript_id "sraer114_gene_5_tx_29"; exon_id "1_5155987_5156082_+"; exonnum "1"; txlen "627";
1	sraer114_es	exon	5155987	5156082	0.0197577206797952	+	.	gene_id "sraer114_gene_5"; transcript_id "sraer114_gene_5_tx_32"; exon_id "1_5155987_5156082_+"; exonnum "1"; txlen "675";
1	sraer114_es	exon	5155987	5156082	0.0197577206797952	+	.	gene_id "sraer114_gene_5"; transcript_id "sraer114_gene_5_tx_33"; exon_id "1_5155987_5156082_+"; exonnum "1"; txlen "612";
1	sraer114_es	exon	5155987	5156082	0.00675922023256152	+	.	gene_id "sraer114_gene_5"; transcript_id "sraer114_gene_5_tx_41"; exon_id "1_5155987_5156082_+"; exonnum "1"; txlen "790";
1	sraer114_es	exon	5155987	5156082	0.00317257326105634	+	.	gene_id "sraer114_gene_5"; transcript_id "sraer114_gene_5_tx_42"; exon_id "1_5155987_5156082_+"; exonnum "1"; txlen "786";
1	sraer114_mid	exon	5157430	5157497	0.0285021045073244	+	.	gene_id "sraer114_gene_5"; transcript_id "sraer114_gene_5_tx_25"; exon_id "1_5157430_5157497_+"; exonnum "2"; txlen "512";
1	sraer114_mid	exon	5157430	5157497	0.0236079004865853	+	.	gene_id "sraer114_gene_5"; transcript_id "sraer114_gene_5_tx_28"; exon_id "1_5157430_5157497_+"; exonnum "2"; txlen "575";
1	sraer114_mid	exon	5157430	5157497	0.0222550820721457	+	.	gene_id "sraer114_gene_5"; transcript_id "sraer114_gene_5_tx_29"; exon_id "1_5157430_5157497_+"; exonnum "2"; txlen "627";
1	sraer114_mid	exon	5157430	5157497	0.0197577206797952	+	.	gene_id "sraer114_gene_5"; transcript_id "sraer114_gene_5_tx_32"; exon_id "1_5157430_5157497_+"; exonnum "2"; txlen "675";
1	sraer114_mid	exon	5157430	5157497	0.0197577206797952	+	.	gene_id "sraer114_gene_5"; transcript_id "sraer114_gene_5_tx_33"; exon_id "1_5157430_5157497_+"; exonnum "2"; txlen "612";
1	sraer114_mid	exon	5157430	5157497	0.00675922023256152	+	.	gene_id "sraer114_gene_5"; transcript_id "sraer114_gene_5_tx_41"; exon_id "1_5157430_5157497_+"; exonnum "2"; txlen "790";
1	sraer114_mid	exon	5157430	5157497	0.00317257326105634	+	.	gene_id "sraer114_gene_5"; transcript_id "sraer114_gene_5_tx_42"; exon_id "1_5157430_5157497_+"; exonnum "2"; txlen "786";
1	sraer114_es	exon	5162071	5162212	0.0255258659979348	+	.	gene_id "sraer114_gene_5"; transcript_id "sraer114_gene_5_tx_26"; exon_id "1_5162071_5162212_+"; exonnum "1"; txlen "1077";
1	sraer114_es	exon	5162071	5162212	0.0255258659979348	+	.	gene_id "sraer114_gene_5"; transcript_id "sraer114_gene_5_tx_27"; exon_id "1_5162071_5162212_+"; exonnum "1"; txlen "962";
1	sraer114_es	exon	5162071	5162212	0.0202776606976845	+	.	gene_id "sraer114_gene_5"; transcript_id "sraer114_gene_5_tx_31"; exon_id "1_5162071_5162212_+"; exonnum "1"; txlen "553";
1	sraer114_es	exon	5162071	5162212	0.0197577206797952	+	.	gene_id "sraer114_gene_5"; transcript_id "sraer114_gene_5_tx_34"; exon_id "1_5162071_5162212_+"; exonnum "1"; txlen "653";
1	sraer114_es	exon	5162071	5162212	0.210644954837009	+	.	gene_id "sraer114_gene_5"; transcript_id "sraer114_gene_5_tx_7"; exon_id "1_5162071_5162212_+"; exonnum "1"; txlen "605";
1	sraer114_mid	exon	5162359	5162421	0.0236079004865853	+	.	gene_id "sraer114_gene_5"; transcript_id "sraer114_gene_5_tx_28"; exon_id "1_5162359_5162421_+"; exonnum "3"; txlen "575";
1	sraer114_mid	exon	5162359	5162421	0.0202776606976845	+	.	gene_id "sraer114_gene_5"; transcript_id "sraer114_gene_5_tx_31"; exon_id "1_5162359_5162421_+"; exonnum "2"; txlen "553";
1	sraer114_mid	exon	5162359	5162421	0.0197577206797952	+	.	gene_id "sraer114_gene_5"; transcript_id "sraer114_gene_5_tx_32"; exon_id "1_5162359_5162421_+"; exonnum "3"; txlen "675";
1	sraer114_mid	exon	5162359	5162421	0.0197577206797952	+	.	gene_id "sraer114_gene_5"; transcript_id "sraer114_gene_5_tx_34"; exon_id "1_5162359_5162421_+"; exonnum "2"; txlen "653";
1	sraer114_mid	exon	5162359	5162421	0.00675922023256152	+	.	gene_id "sraer114_gene_5"; transcript_id "sraer114_gene_5_tx_41"; exon_id "1_5162359_5162421_+"; exonnum "3"; txlen "790";
1	sraer114_mid	exon	5162359	5162421	0.00317257326105634	+	.	gene_id "sraer114_gene_5"; transcript_id "sraer114_gene_5_tx_42"; exon_id "1_5162359_5162421_+"; exonnum "3"; txlen "786";
1	sraer114_mid	exon	5164147	5164287	0.0285021045073244	+	.	gene_id "sraer114_gene_5"; transcript_id "sraer114_gene_5_tx_25"; exon_id "1_5164147_5164287_+"; exonnum "3"; txlen "512";
1	sraer114_mid	exon	5164147	5164287	0.0255258659979348	+	.	gene_id "sraer114_gene_5"; transcript_id "sraer114_gene_5_tx_26"; exon_id "1_5164147_5164287_+"; exonnum "2"; txlen "1077";
1	sraer114_mid	exon	5164147	5164287	0.0255258659979348	+	.	gene_id "sraer114_gene_5"; transcript_id "sraer114_gene_5_tx_27"; exon_id "1_5164147_5164287_+"; exonnum "2"; txlen "962";
1	sraer114_mid	exon	5164147	5164287	0.0236079004865853	+	.	gene_id "sraer114_gene_5"; transcript_id "sraer114_gene_5_tx_28"; exon_id "1_5164147_5164287_+"; exonnum "4"; txlen "575";
1	sraer114_mid	exon	5164147	5164287	0.0222550820721457	+	.	gene_id "sraer114_gene_5"; transcript_id "sraer114_gene_5_tx_29"; exon_id "1_5164147_5164287_+"; exonnum "3"; txlen "627";
1	sraer114_mid	exon	5164147	5164287	0.0202776606976845	+	.	gene_id "sraer114_gene_5"; transcript_id "sraer114_gene_5_tx_31"; exon_id "1_5164147_5164287_+"; exonnum "3"; txlen "553";
1	sraer114_mid	exon	5164147	5164287	0.0197577206797952	+	.	gene_id "sraer114_gene_5"; transcript_id "sraer114_gene_5_tx_32"; exon_id "1_5164147_5164287_+"; exonnum "4"; txlen "675";
1	sraer114_mid	exon	5164147	5164287	0.0197577206797952	+	.	gene_id "sraer114_gene_5"; transcript_id "sraer114_gene_5_tx_33"; exon_id "1_5164147_5164287_+"; exonnum "3"; txlen "612";
1	sraer114_mid	exon	5164147	5164287	0.0197577206797952	+	.	gene_id "sraer114_gene_5"; transcript_id "sraer114_gene_5_tx_34"; exon_id "1_5164147_5164287_+"; exonnum "3"; txlen "653";
1	sraer114_mid	exon	5164147	5164287	0.00675922023256152	+	.	gene_id "sraer114_gene_5"; transcript_id "sraer114_gene_5_tx_41"; exon_id "1_5164147_5164287_+"; exonnum "4"; txlen "790";
1	sraer114_mid	exon	5164147	5164287	0.00317257326105634	+	.	gene_id "sraer114_gene_5"; transcript_id "sraer114_gene_5_tx_42"; exon_id "1_5164147_5164287_+"; exonnum "4"; txlen "786";
1	sraer114_mid	exon	5164147	5164287	0.210644954837009	+	.	gene_id "sraer114_gene_5"; transcript_id "sraer114_gene_5_tx_7"; exon_id "1_5164147_5164287_+"; exonnum "2"; txlen "605";
1	sraer114_mid	exon	5165235	5165334	0.0746389444994714	+	.	gene_id "sraer114_gene_5"; transcript_id "sraer114_gene_5_tx_16"; exon_id "1_5165235_5165334_+"; exonnum "1"; txlen "894";
1	sraer114_mid	exon	5165235	5165334	0.0746389444994714	+	.	gene_id "sraer114_gene_5"; transcript_id "sraer114_gene_5_tx_17"; exon_id "1_5165235_5165334_+"; exonnum "1"; txlen "779";
1	sraer114_mid	exon	5165235	5165334	0.0197577206797952	+	.	gene_id "sraer114_gene_5"; transcript_id "sraer114_gene_5_tx_32"; exon_id "1_5165235_5165334_+"; exonnum "5"; txlen "675";
1	sraer114_mid	exon	5165235	5165334	0.0197577206797952	+	.	gene_id "sraer114_gene_5"; transcript_id "sraer114_gene_5_tx_33"; exon_id "1_5165235_5165334_+"; exonnum "4"; txlen "612";
1	sraer114_mid	exon	5165235	5165334	0.0197577206797952	+	.	gene_id "sraer114_gene_5"; transcript_id "sraer114_gene_5_tx_34"; exon_id "1_5165235_5165334_+"; exonnum "4"; txlen "653";
1	sraer114_mid	exon	5165235	5165334	0.00675922023256152	+	.	gene_id "sraer114_gene_5"; transcript_id "sraer114_gene_5_tx_41"; exon_id "1_5165235_5165334_+"; exonnum "5"; txlen "790";
1	sraer114_es	exon	5169764	5169794	0.046491420769304	+	.	gene_id "sraer114_gene_5"; transcript_id "sraer114_gene_5_tx_21"; exon_id "1_5169764_5169794_+"; exonnum "1"; txlen "825";
1	sraer114_es	exon	5169764	5169794	0.046491420769304	+	.	gene_id "sraer114_gene_5"; transcript_id "sraer114_gene_5_tx_22"; exon_id "1_5169764_5169794_+"; exonnum "1"; txlen "710";
1	sraer114_es	exon	5169805	5169846	0.134038282384352	+	.	gene_id "sraer114_gene_5"; transcript_id "sraer114_gene_5_tx_10"; exon_id "1_5169805_5169846_+"; exonnum "1"; txlen "721";
1	sraer114_es	exon	5169805	5169846	0.134038282384352	+	.	gene_id "sraer114_gene_5"; transcript_id "sraer114_gene_5_tx_11"; exon_id "1_5169805_5169846_+"; exonnum "1"; txlen "836";
1	sraer114_mid	exon	5170253	5170313	0.134038282384352	+	.	gene_id "sraer114_gene_5"; transcript_id "sraer114_gene_5_tx_10"; exon_id "1_5170253_5170313_+"; exonnum "2"; txlen "721";
1	sraer114_mid	exon	5170253	5170313	0.134038282384352	+	.	gene_id "sraer114_gene_5"; transcript_id "sraer114_gene_5_tx_11"; exon_id "1_5170253_5170313_+"; exonnum "2"; txlen "836";
1	sraer114_mid	exon	5170253	5170313	0.0746389444994714	+	.	gene_id "sraer114_gene_5"; transcript_id "sraer114_gene_5_tx_16"; exon_id "1_5170253_5170313_+"; exonnum "2"; txlen "894";
1	sraer114_mid	exon	5170253	5170313	0.0746389444994714	+	.	gene_id "sraer114_gene_5"; transcript_id "sraer114_gene_5_tx_17"; exon_id "1_5170253_5170313_+"; exonnum "2"; txlen "779";
1	sraer114_mid	exon	5170253	5170313	0.046491420769304	+	.	gene_id "sraer114_gene_5"; transcript_id "sraer114_gene_5_tx_21"; exon_id "1_5170253_5170313_+"; exonnum "2"; txlen "825";
1	sraer114_mid	exon	5170253	5170313	0.046491420769304	+	.	gene_id "sraer114_gene_5"; transcript_id "sraer114_gene_5_tx_22"; exon_id "1_5170253_5170313_+"; exonnum "2"; txlen "710";
1	sraer114_mid	exon	5170253	5170313	0.0346263351672456	+	.	gene_id "sraer114_gene_5"; transcript_id "sraer114_gene_5_tx_24"; exon_id "1_5170253_5170313_+"; exonnum "1"; txlen "722";
1	sraer114_mid	exon	5170253	5170313	0.0285021045073244	+	.	gene_id "sraer114_gene_5"; transcript_id "sraer114_gene_5_tx_25"; exon_id "1_5170253_5170313_+"; exonnum "4"; txlen "512";
1	sraer114_mid	exon	5170253	5170313	0.0255258659979348	+	.	gene_id "sraer114_gene_5"; transcript_id "sraer114_gene_5_tx_26"; exon_id "1_5170253_5170313_+"; exonnum "3"; txlen "1077";
1	sraer114_mid	exon	5170253	5170313	0.0255258659979348	+	.	gene_id "sraer114_gene_5"; transcript_id "sraer114_gene_5_tx_27"; exon_id "1_5170253_5170313_+"; exonnum "3"; txlen "962";
1	sraer114_mid	exon	5170253	5170313	0.0236079004865853	+	.	gene_id "sraer114_gene_5"; transcript_id "sraer114_gene_5_tx_28"; exon_id "1_5170253_5170313_+"; exonnum "5"; txlen "575";
1	sraer114_mid	exon	5170253	5170313	0.0222550820721457	+	.	gene_id "sraer114_gene_5"; transcript_id "sraer114_gene_5_tx_29"; exon_id "1_5170253_5170313_+"; exonnum "4"; txlen "627";
1	sraer114_mid	exon	5170253	5170313	0.0202776606976845	+	.	gene_id "sraer114_gene_5"; transcript_id "sraer114_gene_5_tx_31"; exon_id "1_5170253_5170313_+"; exonnum "4"; txlen "553";
1	sraer114_mid	exon	5170253	5170313	0.0197577206797952	+	.	gene_id "sraer114_gene_5"; transcript_id "sraer114_gene_5_tx_32"; exon_id "1_5170253_5170313_+"; exonnum "6"; txlen "675";
1	sraer114_mid	exon	5170253	5170313	0.0197577206797952	+	.	gene_id "sraer114_gene_5"; transcript_id "sraer114_gene_5_tx_33"; exon_id "1_5170253_5170313_+"; exonnum "5"; txlen "612";
1	sraer114_mid	exon	5170253	5170313	0.0197577206797952	+	.	gene_id "sraer114_gene_5"; transcript_id "sraer114_gene_5_tx_34"; exon_id "1_5170253_5170313_+"; exonnum "5"; txlen "653";
1	sraer114_mid	exon	5170253	5170313	0.00675922023256152	+	.	gene_id "sraer114_gene_5"; transcript_id "sraer114_gene_5_tx_41"; exon_id "1_5170253_5170313_+"; exonnum "6"; txlen "790";
1	sraer114_mid	exon	5170253	5170313	0.00317257326105634	+	.	gene_id "sraer114_gene_5"; transcript_id "sraer114_gene_5_tx_42"; exon_id "1_5170253_5170313_+"; exonnum "5"; txlen "786";
1	sraer114_mid	exon	5170253	5170313	0.210644954837009	+	.	gene_id "sraer114_gene_5"; transcript_id "sraer114_gene_5_tx_7"; exon_id "1_5170253_5170313_+"; exonnum "3"; txlen "605";
1	sraer114_mid	exon	5172300	5172414	0.134038282384352	+	.	gene_id "sraer114_gene_5"; transcript_id "sraer114_gene_5_tx_11"; exon_id "1_5172300_5172414_+"; exonnum "3"; txlen "836";
1	sraer114_mid	exon	5172300	5172414	0.0746389444994714	+	.	gene_id "sraer114_gene_5"; transcript_id "sraer114_gene_5_tx_16"; exon_id "1_5172300_5172414_+"; exonnum "3"; txlen "894";
1	sraer114_mid	exon	5172300	5172414	0.046491420769304	+	.	gene_id "sraer114_gene_5"; transcript_id "sraer114_gene_5_tx_21"; exon_id "1_5172300_5172414_+"; exonnum "3"; txlen "825";
1	sraer114_mid	exon	5172300	5172414	0.0255258659979348	+	.	gene_id "sraer114_gene_5"; transcript_id "sraer114_gene_5_tx_26"; exon_id "1_5172300_5172414_+"; exonnum "4"; txlen "1077";
1	sraer114_mid	exon	5172300	5172414	0.0222550820721457	+	.	gene_id "sraer114_gene_5"; transcript_id "sraer114_gene_5_tx_29"; exon_id "1_5172300_5172414_+"; exonnum "5"; txlen "627";
1	sraer114_mid	exon	5172300	5172414	0.00675922023256152	+	.	gene_id "sraer114_gene_5"; transcript_id "sraer114_gene_5_tx_41"; exon_id "1_5172300_5172414_+"; exonnum "7"; txlen "790";
1	sraer114_mid	exon	5172300	5172414	0.00317257326105634	+	.	gene_id "sraer114_gene_5"; transcript_id "sraer114_gene_5_tx_42"; exon_id "1_5172300_5172414_+"; exonnum "6"; txlen "786";
1	sraer114_mid	exon	5172300	5172414	0.210644954837009	+	.	gene_id "sraer114_gene_5"; transcript_id "sraer114_gene_5_tx_7"; exon_id "1_5172300_5172414_+"; exonnum "4"; txlen "605";
1	sraer114_mid	exon	5194870	5194972	0.134038282384352	+	.	gene_id "sraer114_gene_5"; transcript_id "sraer114_gene_5_tx_10"; exon_id "1_5194870_5194972_+"; exonnum "3"; txlen "721";
1	sraer114_mid	exon	5194870	5194972	0.134038282384352	+	.	gene_id "sraer114_gene_5"; transcript_id "sraer114_gene_5_tx_11"; exon_id "1_5194870_5194972_+"; exonnum "4"; txlen "836";
1	sraer114_mid	exon	5194870	5194972	0.0746389444994714	+	.	gene_id "sraer114_gene_5"; transcript_id "sraer114_gene_5_tx_16"; exon_id "1_5194870_5194972_+"; exonnum "4"; txlen "894";
1	sraer114_mid	exon	5194870	5194972	0.0746389444994714	+	.	gene_id "sraer114_gene_5"; transcript_id "sraer114_gene_5_tx_17"; exon_id "1_5194870_5194972_+"; exonnum "3"; txlen "779";
1	sraer114_mid	exon	5194870	5194972	0.046491420769304	+	.	gene_id "sraer114_gene_5"; transcript_id "sraer114_gene_5_tx_21"; exon_id "1_5194870_5194972_+"; exonnum "4"; txlen "825";
1	sraer114_mid	exon	5194870	5194972	0.046491420769304	+	.	gene_id "sraer114_gene_5"; transcript_id "sraer114_gene_5_tx_22"; exon_id "1_5194870_5194972_+"; exonnum "3"; txlen "710";
1	sraer114_mid	exon	5194870	5194972	0.0346263351672456	+	.	gene_id "sraer114_gene_5"; transcript_id "sraer114_gene_5_tx_24"; exon_id "1_5194870_5194972_+"; exonnum "2"; txlen "722";
1	sraer114_mid	exon	5194870	5194972	0.0285021045073244	+	.	gene_id "sraer114_gene_5"; transcript_id "sraer114_gene_5_tx_25"; exon_id "1_5194870_5194972_+"; exonnum "5"; txlen "512";
1	sraer114_mid	exon	5194870	5194972	0.0255258659979348	+	.	gene_id "sraer114_gene_5"; transcript_id "sraer114_gene_5_tx_26"; exon_id "1_5194870_5194972_+"; exonnum "5"; txlen "1077";
1	sraer114_mid	exon	5194870	5194972	0.0255258659979348	+	.	gene_id "sraer114_gene_5"; transcript_id "sraer114_gene_5_tx_27"; exon_id "1_5194870_5194972_+"; exonnum "4"; txlen "962";
1	sraer114_mid	exon	5194870	5194972	0.0236079004865853	+	.	gene_id "sraer114_gene_5"; transcript_id "sraer114_gene_5_tx_28"; exon_id "1_5194870_5194972_+"; exonnum "6"; txlen "575";
1	sraer114_mid	exon	5194870	5194972	0.0222550820721457	+	.	gene_id "sraer114_gene_5"; transcript_id "sraer114_gene_5_tx_29"; exon_id "1_5194870_5194972_+"; exonnum "6"; txlen "627";
1	sraer114_mid	exon	5194870	5194972	0.0202776606976845	+	.	gene_id "sraer114_gene_5"; transcript_id "sraer114_gene_5_tx_31"; exon_id "1_5194870_5194972_+"; exonnum "5"; txlen "553";
1	sraer114_mid	exon	5194870	5194972	0.0197577206797952	+	.	gene_id "sraer114_gene_5"; transcript_id "sraer114_gene_5_tx_32"; exon_id "1_5194870_5194972_+"; exonnum "7"; txlen "675";
1	sraer114_mid	exon	5194870	5194972	0.0197577206797952	+	.	gene_id "sraer114_gene_5"; transcript_id "sraer114_gene_5_tx_33"; exon_id "1_5194870_5194972_+"; exonnum "6"; txlen "612";
1	sraer114_mid	exon	5194870	5194972	0.0197577206797952	+	.	gene_id "sraer114_gene_5"; transcript_id "sraer114_gene_5_tx_34"; exon_id "1_5194870_5194972_+"; exonnum "6"; txlen "653";
1	sraer114_mid	exon	5194870	5194972	0.00675922023256152	+	.	gene_id "sraer114_gene_5"; transcript_id "sraer114_gene_5_tx_41"; exon_id "1_5194870_5194972_+"; exonnum "8"; txlen "790";
1	sraer114_mid	exon	5194870	5194972	0.00317257326105634	+	.	gene_id "sraer114_gene_5"; transcript_id "sraer114_gene_5_tx_42"; exon_id "1_5194870_5194972_+"; exonnum "7"; txlen "786";
1	sraer114_mid	exon	5194870	5194972	0.210644954837009	+	.	gene_id "sraer114_gene_5"; transcript_id "sraer114_gene_5_tx_7"; exon_id "1_5194870_5194972_+"; exonnum "5"; txlen "605";
1	sraer114_mid	exon	5195428	5195523	0.00317257326105634	+	.	gene_id "sraer114_gene_5"; transcript_id "sraer114_gene_5_tx_42"; exon_id "1_5195428_5195523_+"; exonnum "8"; txlen "786";
1	sraer114_mid	exon	5196240	5196282	0.0346263351672456	+	.	gene_id "sraer114_gene_5"; transcript_id "sraer114_gene_5_tx_24"; exon_id "1_5196240_5196282_+"; exonnum "3"; txlen "722";
1	sraer114_mid	exon	5196240	5196282	0.0285021045073244	+	.	gene_id "sraer114_gene_5"; transcript_id "sraer114_gene_5_tx_25"; exon_id "1_5196240_5196282_+"; exonnum "6"; txlen "512";
1	sraer114_mid	exon	5196240	5196282	0.0236079004865853	+	.	gene_id "sraer114_gene_5"; transcript_id "sraer114_gene_5_tx_28"; exon_id "1_5196240_5196282_+"; exonnum "7"; txlen "575";
1	sraer114_mid	exon	5196240	5196282	0.0222550820721457	+	.	gene_id "sraer114_gene_5"; transcript_id "sraer114_gene_5_tx_29"; exon_id "1_5196240_5196282_+"; exonnum "7"; txlen "627";
1	sraer114_mid	exon	5196240	5196282	0.0202776606976845	+	.	gene_id "sraer114_gene_5"; transcript_id "sraer114_gene_5_tx_31"; exon_id "1_5196240_5196282_+"; exonnum "6"; txlen "553";
1	sraer114_mid	exon	5196240	5196282	0.0197577206797952	+	.	gene_id "sraer114_gene_5"; transcript_id "sraer114_gene_5_tx_32"; exon_id "1_5196240_5196282_+"; exonnum "8"; txlen "675";
1	sraer114_mid	exon	5196240	5196282	0.0197577206797952	+	.	gene_id "sraer114_gene_5"; transcript_id "sraer114_gene_5_tx_33"; exon_id "1_5196240_5196282_+"; exonnum "7"; txlen "612";
1	sraer114_mid	exon	5196240	5196282	0.0197577206797952	+	.	gene_id "sraer114_gene_5"; transcript_id "sraer114_gene_5_tx_34"; exon_id "1_5196240_5196282_+"; exonnum "7"; txlen "653";
1	sraer114_mid	exon	5196240	5196282	0.00675922023256152	+	.	gene_id "sraer114_gene_5"; transcript_id "sraer114_gene_5_tx_41"; exon_id "1_5196240_5196282_+"; exonnum "9"; txlen "790";
1	sraer114_mid	exon	5196240	5196282	0.00317257326105634	+	.	gene_id "sraer114_gene_5"; transcript_id "sraer114_gene_5_tx_42"; exon_id "1_5196240_5196282_+"; exonnum "9"; txlen "786";
1	sraer114_mid	exon	5196240	5196282	0.210644954837009	+	.	gene_id "sraer114_gene_5"; transcript_id "sraer114_gene_5_tx_7"; exon_id "1_5196240_5196282_+"; exonnum "6"; txlen "605";
1	sraer114_ss	exon	5196775	5197289	0.134038282384352	+	.	gene_id "sraer114_gene_5"; transcript_id "sraer114_gene_5_tx_10"; exon_id "1_5196775_5197289_+"; exonnum "4"; txlen "721";
1	sraer114_ss	exon	5196775	5197289	0.134038282384352	+	.	gene_id "sraer114_gene_5"; transcript_id "sraer114_gene_5_tx_11"; exon_id "1_5196775_5197289_+"; exonnum "5"; txlen "836";
1	sraer114_ss	exon	5196775	5197289	0.0746389444994714	+	.	gene_id "sraer114_gene_5"; transcript_id "sraer114_gene_5_tx_16"; exon_id "1_5196775_5197289_+"; exonnum "5"; txlen "894";
1	sraer114_ss	exon	5196775	5197289	0.0746389444994714	+	.	gene_id "sraer114_gene_5"; transcript_id "sraer114_gene_5_tx_17"; exon_id "1_5196775_5197289_+"; exonnum "4"; txlen "779";
1	sraer114_ss	exon	5196775	5197289	0.046491420769304	+	.	gene_id "sraer114_gene_5"; transcript_id "sraer114_gene_5_tx_21"; exon_id "1_5196775_5197289_+"; exonnum "5"; txlen "825";
1	sraer114_ss	exon	5196775	5197289	0.046491420769304	+	.	gene_id "sraer114_gene_5"; transcript_id "sraer114_gene_5_tx_22"; exon_id "1_5196775_5197289_+"; exonnum "4"; txlen "710";
1	sraer114_ss	exon	5196775	5197289	0.0346263351672456	+	.	gene_id "sraer114_gene_5"; transcript_id "sraer114_gene_5_tx_24"; exon_id "1_5196775_5197289_+"; exonnum "4"; txlen "722";
1	sraer114_ss	exon	5196775	5197289	0.0255258659979348	+	.	gene_id "sraer114_gene_5"; transcript_id "sraer114_gene_5_tx_26"; exon_id "1_5196775_5197289_+"; exonnum "6"; txlen "1077";
1	sraer114_ss	exon	5196775	5197289	0.0255258659979348	+	.	gene_id "sraer114_gene_5"; transcript_id "sraer114_gene_5_tx_27"; exon_id "1_5196775_5197289_+"; exonnum "5"; txlen "962";
1	sraer114_es	exon	5206385	5206586	0.0823416222537061	+	.	gene_id "sraer114_gene_5"; transcript_id "sraer114_gene_5_tx_14"; exon_id "1_5206385_5206586_+"; exonnum "1"; txlen "1096";
1	sraer114_es	exon	5206385	5206586	0.23261237738767	+	.	gene_id "sraer114_gene_5"; transcript_id "sraer114_gene_5_tx_5"; exon_id "1_5206385_5206586_+"; exonnum "1"; txlen "810";
1	sraer114_mid	exon	5246934	5247219	0.0823416222537061	+	.	gene_id "sraer114_gene_5"; transcript_id "sraer114_gene_5_tx_14"; exon_id "1_5246934_5247219_+"; exonnum "2"; txlen "1096";
1	sraer114_mid	exon	5280940	5281038	0.0823416222537061	+	.	gene_id "sraer114_gene_5"; transcript_id "sraer114_gene_5_tx_14"; exon_id "1_5280940_5281038_+"; exonnum "3"; txlen "1096";
1	sraer114_mid	exon	5280940	5281038	0.23261237738767	+	.	gene_id "sraer114_gene_5"; transcript_id "sraer114_gene_5_tx_5"; exon_id "1_5280940_5281038_+"; exonnum "2"; txlen "810";
1	sraer114_ss	exon	5285244	5285752	0.0823416222537061	+	.	gene_id "sraer114_gene_5"; transcript_id "sraer114_gene_5_tx_14"; exon_id "1_5285244_5285752_+"; exonnum "4"; txlen "1096";
1	sraer114_ss	exon	5285244	5285752	0.23261237738767	+	.	gene_id "sraer114_gene_5"; transcript_id "sraer114_gene_5_tx_5"; exon_id "1_5285244_5285752_+"; exonnum "3"; txlen "810";
1	sraer114_es	exon	5288061	5288271	0.0216052334384879	+	.	gene_id "sraer114_gene_5"; transcript_id "sraer114_gene_5_tx_30"; exon_id "1_5288061_5288271_+"; exonnum "1"; txlen "501";
1	sraer114_es	exon	5288061	5288271	0.0116335872361089	+	.	gene_id "sraer114_gene_5"; transcript_id "sraer114_gene_5_tx_40"; exon_id "1_5288061_5288271_+"; exonnum "1"; txlen "785";
1	sraer114_mid	exon	5291319	5291706	0.0116335872361089	+	.	gene_id "sraer114_gene_5"; transcript_id "sraer114_gene_5_tx_40"; exon_id "1_5291319_5291706_+"; exonnum "2"; txlen "785";
1	sraer114_mid	exon	5291603	5291706	0.0216052334384879	+	.	gene_id "sraer114_gene_5"; transcript_id "sraer114_gene_5_tx_30"; exon_id "1_5291603_5291706_+"; exonnum "2"; txlen "501";
1	sraer114_ss	exon	5299660	5299845	0.0216052334384879	+	.	gene_id "sraer114_gene_5"; transcript_id "sraer114_gene_5_tx_30"; exon_id "1_5299660_5299845_+"; exonnum "3"; txlen "501";
1	sraer114_ss	exon	5299660	5299845	0.0116335872361089	+	.	gene_id "sraer114_gene_5"; transcript_id "sraer114_gene_5_tx_40"; exon_id "1_5299660_5299845_+"; exonnum "3"; txlen "785";
1	sraer114_es	exon	5397382	5397518	0.0594974890075281	+	.	gene_id "sraer114_gene_5"; transcript_id "sraer114_gene_5_tx_20"; exon_id "1_5397382_5397518_+"; exonnum "1"; txlen "599";
1	sraer114_es	exon	5397382	5397518	0.0462019607376894	+	.	gene_id "sraer114_gene_5"; transcript_id "sraer114_gene_5_tx_23"; exon_id "1_5397382_5397518_+"; exonnum "1"; txlen "516";
1	sraer114_es	exon	5397382	5397518	0.0129631400630927	+	.	gene_id "sraer114_gene_5"; transcript_id "sraer114_gene_5_tx_38"; exon_id "1_5397382_5397518_+"; exonnum "1"; txlen "542";
1	sraer114_es	exon	5397382	5397518	0.0129631400630927	+	.	gene_id "sraer114_gene_5"; transcript_id "sraer114_gene_5_tx_39"; exon_id "1_5397382_5397518_+"; exonnum "1"; txlen "546";
1	sraer114_es	exon	5397382	5397518	0.205587035730903	+	.	gene_id "sraer114_gene_5"; transcript_id "sraer114_gene_5_tx_8"; exon_id "1_5397382_5397518_+"; exonnum "1"; txlen "520";
1	sraer114_es	exon	5397382	5397518	0.16575420566967	+	.	gene_id "sraer114_gene_5"; transcript_id "sraer114_gene_5_tx_9"; exon_id "1_5397382_5397518_+"; exonnum "1"; txlen "603";
1	sraer114_mid	exon	5398667	5398954	0.0129631400630927	+	.	gene_id "sraer114_gene_5"; transcript_id "sraer114_gene_5_tx_39"; exon_id "1_5398667_5398954_+"; exonnum "2"; txlen "546";
1	sraer114_mid	exon	5398667	5398954	0.205587035730903	+	.	gene_id "sraer114_gene_5"; transcript_id "sraer114_gene_5_tx_8"; exon_id "1_5398667_5398954_+"; exonnum "2"; txlen "520";
1	sraer114_mid	exon	5398667	5398954	0.16575420566967	+	.	gene_id "sraer114_gene_5"; transcript_id "sraer114_gene_5_tx_9"; exon_id "1_5398667_5398954_+"; exonnum "2"; txlen "603";
1	sraer114_mid	exon	5398671	5398954	0.0594974890075281	+	.	gene_id "sraer114_gene_5"; transcript_id "sraer114_gene_5_tx_20"; exon_id "1_5398671_5398954_+"; exonnum "2"; txlen "599";
1	sraer114_mid	exon	5398671	5398954	0.0462019607376894	+	.	gene_id "sraer114_gene_5"; transcript_id "sraer114_gene_5_tx_23"; exon_id "1_5398671_5398954_+"; exonnum "2"; txlen "516";
1	sraer114_mid	exon	5398671	5398954	0.0129631400630927	+	.	gene_id "sraer114_gene_5"; transcript_id "sraer114_gene_5_tx_38"; exon_id "1_5398671_5398954_+"; exonnum "2"; txlen "542";
1	sraer114_ss	exon	5399303	5399397	0.0462019607376894	+	.	gene_id "sraer114_gene_5"; transcript_id "sraer114_gene_5_tx_23"; exon_id "1_5399303_5399397_+"; exonnum "3"; txlen "516";
1	sraer114_ss	exon	5399303	5399397	0.205587035730903	+	.	gene_id "sraer114_gene_5"; transcript_id "sraer114_gene_5_tx_8"; exon_id "1_5399303_5399397_+"; exonnum "3"; txlen "520";
1	sraer114_ss	exon	5413812	5413932	0.0129631400630927	+	.	gene_id "sraer114_gene_5"; transcript_id "sraer114_gene_5_tx_38"; exon_id "1_5413812_5413932_+"; exonnum "3"; txlen "542";
1	sraer114_ss	exon	5413812	5413932	0.0129631400630927	+	.	gene_id "sraer114_gene_5"; transcript_id "sraer114_gene_5_tx_39"; exon_id "1_5413812_5413932_+"; exonnum "3"; txlen "546";
1	sraer114_mid	exon	5426358	5426535	0.0594974890075281	+	.	gene_id "sraer114_gene_5"; transcript_id "sraer114_gene_5_tx_20"; exon_id "1_5426358_5426535_+"; exonnum "3"; txlen "599";
1	sraer114_mid	exon	5426358	5426535	0.16575420566967	+	.	gene_id "sraer114_gene_5"; transcript_id "sraer114_gene_5_tx_9"; exon_id "1_5426358_5426535_+"; exonnum "3"; txlen "603";
1	sraer114_es	exon	5504376	5504487	0.0300964038105333	+	.	gene_id "sraer114_gene_28334"; transcript_id "sraer114_gene_28334_tx_1"; exon_id "1_5504376_5504487_+"; exonnum "1"; txlen "708";
1	sraer114_es	exon	5504376	5504487	0.0106364226158709	+	.	gene_id "sraer114_gene_28334"; transcript_id "sraer114_gene_28334_tx_2"; exon_id "1_5504376_5504487_+"; exonnum "1"; txlen "781";
1	sraer114_mid	exon	5504872	5504944	0.0106364226158709	+	.	gene_id "sraer114_gene_28334"; transcript_id "sraer114_gene_28334_tx_2"; exon_id "1_5504872_5504944_+"; exonnum "2"; txlen "781";
1	sraer114_ss	exon	5517651	5518246	0.0300964038105333	+	.	gene_id "sraer114_gene_28334"; transcript_id "sraer114_gene_28334_tx_1"; exon_id "1_5517651_5518246_+"; exonnum "2"; txlen "708";
1	sraer114_ss	exon	5517651	5518246	0.0106364226158709	+	.	gene_id "sraer114_gene_28334"; transcript_id "sraer114_gene_28334_tx_2"; exon_id "1_5517651_5518246_+"; exonnum "3"; txlen "781";
1	sraer114_es	exon	5540170	5540775	0.134650594678963	+	.	gene_id "sraer114_gene_21966"; transcript_id "sraer114_gene_21966_tx_1"; exon_id "1_5540170_5540775_+"; exonnum "1"; txlen "888";
1	sraer114_ss	exon	5543630	5543911	0.134650594678963	+	.	gene_id "sraer114_gene_21966"; transcript_id "sraer114_gene_21966_tx_1"; exon_id "1_5543630_5543911_+"; exonnum "2"; txlen "888";
1	sraer114_es	exon	5845995	5846103	0.0469498056099292	+	.	gene_id "sraer114_gene_6"; transcript_id "sraer114_gene_6_tx_2"; exon_id "1_5845995_5846103_+"; exonnum "1"; txlen "856";
1	sraer114_es	exon	5845995	5846103	0.00654218602761309	+	.	gene_id "sraer114_gene_6"; transcript_id "sraer114_gene_6_tx_6"; exon_id "1_5845995_5846103_+"; exonnum "1"; txlen "581";
1	sraer114_mid	exon	5851021	5851110	0.0469498056099292	+	.	gene_id "sraer114_gene_6"; transcript_id "sraer114_gene_6_tx_2"; exon_id "1_5851021_5851110_+"; exonnum "2"; txlen "856";
1	sraer114_mid	exon	5851021	5851110	0.00654218602761309	+	.	gene_id "sraer114_gene_6"; transcript_id "sraer114_gene_6_tx_6"; exon_id "1_5851021_5851110_+"; exonnum "2"; txlen "581";
1	sraer114_mid	exon	5852216	5852383	0.00654218602761309	+	.	gene_id "sraer114_gene_6"; transcript_id "sraer114_gene_6_tx_6"; exon_id "1_5852216_5852383_+"; exonnum "3"; txlen "581";
1	sraer114_ss	exon	5852854	5853067	0.00654218602761309	+	.	gene_id "sraer114_gene_6"; transcript_id "sraer114_gene_6_tx_6"; exon_id "1_5852854_5853067_+"; exonnum "4"; txlen "581";
1	sraer114_ss	exon	5855904	5856560	0.0469498056099292	+	.	gene_id "sraer114_gene_6"; transcript_id "sraer114_gene_6_tx_2"; exon_id "1_5855904_5856560_+"; exonnum "3"; txlen "856";
1	sraer114_es	exon	5864922	5865067	0.01232539700183	+	.	gene_id "sraer114_gene_6"; transcript_id "sraer114_gene_6_tx_3"; exon_id "1_5864922_5865067_+"; exonnum "1"; txlen "760";
1	sraer114_mid	exon	5866239	5866398	0.01232539700183	+	.	gene_id "sraer114_gene_6"; transcript_id "sraer114_gene_6_tx_3"; exon_id "1_5866239_5866398_+"; exonnum "2"; txlen "760";
1	sraer114_ss	exon	5867488	5867941	0.01232539700183	+	.	gene_id "sraer114_gene_6"; transcript_id "sraer114_gene_6_tx_3"; exon_id "1_5867488_5867941_+"; exonnum "3"; txlen "760";
1	ensembl	exon	5912644	5913633	0	+	.	gene_id "ENSRNOG00000072951"; gene_version "1"; transcript_id "ENSRNOT00000163361"; transcript_version "1"; exon_number "1"; gene_source "ensembl"; gene_biotype "lncRNA"; transcript_source "ensembl"; transcript_biotype "lncRNA"; exon_id "ENSRNOE00000693135"; exon_version "1"; tag "Ensembl_canonical";
1	ensembl	transcript	5912644	5939291	0	+	.	gene_id "ENSRNOG00000072951"; gene_version "1"; transcript_id "ENSRNOT00000163361"; transcript_version "1"; gene_source "ensembl"; gene_biotype "lncRNA"; transcript_source "ensembl"; transcript_biotype "lncRNA"; tag "Ensembl_canonical";
1	ensembl	gene	5912644	5950509	0	+	.	gene_id "ENSRNOG00000072951"; gene_version "1"; gene_source "ensembl"; gene_biotype "lncRNA";
1	ensembl	exon	5913252	5913633	0	+	.	gene_id "ENSRNOG00000072951"; gene_version "1"; transcript_id "ENSRNOT00000135141"; transcript_version "1"; exon_number "1"; gene_source "ensembl"; gene_biotype "lncRNA"; transcript_source "ensembl"; transcript_biotype "lncRNA"; exon_id "ENSRNOE00000729716"; exon_version "1";
1	ENSEMBL114_rn	exon	5913252	5913633	32.0246003803763	+	.	gene_id "ENSRNOG00000072951"; transcript_id "ENSRNOG00000072951_tx_1"; exon_id "1_5913252_5913633_+"; exonnum "1"; txlen "609";
1	ensembl	transcript	5913252	5950509	0	+	.	gene_id "ENSRNOG00000072951"; gene_version "1"; transcript_id "ENSRNOT00000135141"; transcript_version "1"; gene_source "ensembl"; gene_biotype "lncRNA"; transcript_source "ensembl"; transcript_biotype "lncRNA";
1	sraer114_ss	exon	5914845	5915071	32.0246003803763	+	.	gene_id "ENSRNOG00000072951"; transcript_id "ENSRNOG00000072951_tx_1"; exon_id "1_5914845_5915071_+"; exonnum "2"; txlen "609";
1	ensembl	exon	5927001	5927089	0	+	.	gene_id "ENSRNOG00000072951"; gene_version "1"; transcript_id "ENSRNOT00000163361"; transcript_version "1"; exon_number "2"; gene_source "ensembl"; gene_biotype "lncRNA"; transcript_source "ensembl"; transcript_biotype "lncRNA"; exon_id "ENSRNOE00000700283"; exon_version "1"; tag "Ensembl_canonical";
1	ensembl	exon	5939047	5939291	0	+	.	gene_id "ENSRNOG00000072951"; gene_version "1"; transcript_id "ENSRNOT00000163361"; transcript_version "1"; exon_number "3"; gene_source "ensembl"; gene_biotype "lncRNA"; transcript_source "ensembl"; transcript_biotype "lncRNA"; exon_id "ENSRNOE00000724348"; exon_version "1"; tag "Ensembl_canonical";
1	ensembl	exon	5947332	5947396	0	+	.	gene_id "ENSRNOG00000072951"; gene_version "1"; transcript_id "ENSRNOT00000135141"; transcript_version "1"; exon_number "2"; gene_source "ensembl"; gene_biotype "lncRNA"; transcript_source "ensembl"; transcript_biotype "lncRNA"; exon_id "ENSRNOE00000772321"; exon_version "1";
1	ensembl	exon	5950488	5950509	0	+	.	gene_id "ENSRNOG00000072951"; gene_version "1"; transcript_id "ENSRNOT00000135141"; transcript_version "1"; exon_number "3"; gene_source "ensembl"; gene_biotype "lncRNA"; transcript_source "ensembl"; transcript_biotype "lncRNA"; exon_id "ENSRNOE00000695842"; exon_version "1";
1	sraer114_es	exon	5965623	5965765	0.516285555603836	+	.	gene_id "ENSRNOG00000072951"; transcript_id "ENSRNOG00000072951_tx_3"; exon_id "1_5965623_5965765_+"; exonnum "1"; txlen "541";
1	sraer114_es	exon	5978025	5978152	0.00731254054841128	+	.	gene_id "ENSRNOG00000072951"; transcript_id "ENSRNOG00000072951_tx_4"; exon_id "1_5978025_5978152_+"; exonnum "1"; txlen "526";
1	sraer114_mid	exon	5979751	5979909	0.516285555603836	+	.	gene_id "ENSRNOG00000072951"; transcript_id "ENSRNOG00000072951_tx_3"; exon_id "1_5979751_5979909_+"; exonnum "2"; txlen "541";
1	sraer114_mid	exon	5979751	5979909	0.00731254054841128	+	.	gene_id "ENSRNOG00000072951"; transcript_id "ENSRNOG00000072951_tx_4"; exon_id "1_5979751_5979909_+"; exonnum "2"; txlen "526";
1	sraer114_ss	exon	6001636	6001874	0.516285555603836	+	.	gene_id "ENSRNOG00000072951"; transcript_id "ENSRNOG00000072951_tx_3"; exon_id "1_6001636_6001874_+"; exonnum "3"; txlen "541";
1	sraer114_ss	exon	6001636	6001874	0.00731254054841128	+	.	gene_id "ENSRNOG00000072951"; transcript_id "ENSRNOG00000072951_tx_4"; exon_id "1_6001636_6001874_+"; exonnum "3"; txlen "526";
1	sraer114_es	exon	6007926	6008003	0.023072106158917	+	.	gene_id "sraer114_gene_8086"; transcript_id "sraer114_gene_8086_tx_2"; exon_id "1_6007926_6008003_+"; exonnum "1"; txlen "1018";
1	sraer114_mid	exon	6010384	6010494	0.023072106158917	+	.	gene_id "sraer114_gene_8086"; transcript_id "sraer114_gene_8086_tx_2"; exon_id "1_6010384_6010494_+"; exonnum "2"; txlen "1018";
1	sraer114_mid	exon	6011008	6011107	0.023072106158917	+	.	gene_id "sraer114_gene_8086"; transcript_id "sraer114_gene_8086_tx_2"; exon_id "1_6011008_6011107_+"; exonnum "3"; txlen "1018";
1	sraer114_ss	exon	6011306	6012034	0.023072106158917	+	.	gene_id "sraer114_gene_8086"; transcript_id "sraer114_gene_8086_tx_2"; exon_id "1_6011306_6012034_+"; exonnum "4"; txlen "1018";
1	sraer114_es	exon	6083085	6083411	0.00951771978316901	+	.	gene_id "sraer114_gene_21967"; transcript_id "sraer114_gene_21967_tx_2"; exon_id "1_6083085_6083411_+"; exonnum "1"; txlen "933";
1	sraer114_mid	exon	6083924	6084128	0.00951771978316901	+	.	gene_id "sraer114_gene_21967"; transcript_id "sraer114_gene_21967_tx_2"; exon_id "1_6083924_6084128_+"; exonnum "2"; txlen "933";
1	sraer114_es	exon	6090883	6092085	2.38749127861252	+	.	gene_id "sraer114_gene_21967"; transcript_id "sraer114_gene_21967_tx_1"; exon_id "1_6090883_6092085_+"; exonnum "1"; txlen "1604";
1	sraer114_ss	exon	6095237	6095637	2.38749127861252	+	.	gene_id "sraer114_gene_21967"; transcript_id "sraer114_gene_21967_tx_1"; exon_id "1_6095237_6095637_+"; exonnum "2"; txlen "1604";
1	sraer114_ss	exon	6095237	6095637	0.00951771978316901	+	.	gene_id "sraer114_gene_21967"; transcript_id "sraer114_gene_21967_tx_2"; exon_id "1_6095237_6095637_+"; exonnum "3"; txlen "933";
1	sraer114_es	exon	6155594	6155729	0.0212928398463412	+	.	gene_id "sraer114_gene_8087"; transcript_id "sraer114_gene_8087_tx_1"; exon_id "1_6155594_6155729_+"; exonnum "1"; txlen "1354";
1	sraer114_es	exon	6155594	6155729	0.00169000073353637	+	.	gene_id "sraer114_gene_8087"; transcript_id "sraer114_gene_8087_tx_11"; exon_id "1_6155594_6155729_+"; exonnum "1"; txlen "1498";
1	sraer114_es	exon	6155594	6155729	0.00169000073353637	+	.	gene_id "sraer114_gene_8087"; transcript_id "sraer114_gene_8087_tx_12"; exon_id "1_6155594_6155729_+"; exonnum "1"; txlen "1573";
1	sraer114_es	exon	6155594	6155729	0.00169000073353637	+	.	gene_id "sraer114_gene_8087"; transcript_id "sraer114_gene_8087_tx_13"; exon_id "1_6155594_6155729_+"; exonnum "1"; txlen "1395";
1	sraer114_es	exon	6155594	6155729	0.0201098393328658	+	.	gene_id "sraer114_gene_8087"; transcript_id "sraer114_gene_8087_tx_2"; exon_id "1_6155594_6155729_+"; exonnum "1"; txlen "1429";
1	sraer114_es	exon	6155594	6155729	0.0100213190488055	+	.	gene_id "sraer114_gene_8087"; transcript_id "sraer114_gene_8087_tx_3"; exon_id "1_6155594_6155729_+"; exonnum "1"; txlen "1251";
1	sraer114_es	exon	6155594	6155729	0.00363350157710319	+	.	gene_id "sraer114_gene_8087"; transcript_id "sraer114_gene_8087_tx_6"; exon_id "1_6155594_6155729_+"; exonnum "1"; txlen "1779";
1	sraer114_es	exon	6155594	6155729	0.00363350157710319	+	.	gene_id "sraer114_gene_8087"; transcript_id "sraer114_gene_8087_tx_7"; exon_id "1_6155594_6155729_+"; exonnum "1"; txlen "1854";
1	sraer114_es	exon	6155594	6155729	0.00363350157710319	+	.	gene_id "sraer114_gene_8087"; transcript_id "sraer114_gene_8087_tx_8"; exon_id "1_6155594_6155729_+"; exonnum "1"; txlen "1676";
1	sraer114_es	exon	6155600	6155805	0.00586762845718582	+	.	gene_id "sraer114_gene_8087"; transcript_id "sraer114_gene_8087_tx_4"; exon_id "1_6155600_6155805_+"; exonnum "1"; txlen "1499";
1	sraer114_es	exon	6155600	6155805	0.00586762845718582	+	.	gene_id "sraer114_gene_8087"; transcript_id "sraer114_gene_8087_tx_5"; exon_id "1_6155600_6155805_+"; exonnum "1"; txlen "1424";
1	sraer114_es	exon	6158655	6158752	0.00234054046097956	+	.	gene_id "sraer114_gene_8087"; transcript_id "sraer114_gene_8087_tx_10"; exon_id "1_6158655_6158752_+"; exonnum "1"; txlen "584";
1	sraer114_mid	exon	6161661	6161767	0.00234054046097956	+	.	gene_id "sraer114_gene_8087"; transcript_id "sraer114_gene_8087_tx_10"; exon_id "1_6161661_6161767_+"; exonnum "2"; txlen "584";
1	sraer114_mid	exon	6162357	6162462	0.00234054046097956	+	.	gene_id "sraer114_gene_8087"; transcript_id "sraer114_gene_8087_tx_10"; exon_id "1_6162357_6162462_+"; exonnum "3"; txlen "584";
1	sraer114_mid	exon	6162614	6162791	0.00234054046097956	+	.	gene_id "sraer114_gene_8087"; transcript_id "sraer114_gene_8087_tx_10"; exon_id "1_6162614_6162791_+"; exonnum "4"; txlen "584";
1	sraer114_ss	exon	6163694	6163788	0.00234054046097956	+	.	gene_id "sraer114_gene_8087"; transcript_id "sraer114_gene_8087_tx_10"; exon_id "1_6163694_6163788_+"; exonnum "5"; txlen "584";
1	sraer114_mid	exon	6170707	6171131	0.00363350157710319	+	.	gene_id "sraer114_gene_8087"; transcript_id "sraer114_gene_8087_tx_6"; exon_id "1_6170707_6171131_+"; exonnum "2"; txlen "1779";
1	sraer114_mid	exon	6170707	6171131	0.00363350157710319	+	.	gene_id "sraer114_gene_8087"; transcript_id "sraer114_gene_8087_tx_7"; exon_id "1_6170707_6171131_+"; exonnum "2"; txlen "1854";
1	sraer114_mid	exon	6170707	6171131	0.00363350157710319	+	.	gene_id "sraer114_gene_8087"; transcript_id "sraer114_gene_8087_tx_8"; exon_id "1_6170707_6171131_+"; exonnum "2"; txlen "1676";
1	sraer114_mid	exon	6170988	6171131	0.00169000073353637	+	.	gene_id "sraer114_gene_8087"; transcript_id "sraer114_gene_8087_tx_11"; exon_id "1_6170988_6171131_+"; exonnum "2"; txlen "1498";
1	sraer114_mid	exon	6170988	6171131	0.00169000073353637	+	.	gene_id "sraer114_gene_8087"; transcript_id "sraer114_gene_8087_tx_12"; exon_id "1_6170988_6171131_+"; exonnum "2"; txlen "1573";
1	sraer114_mid	exon	6170988	6171131	0.00169000073353637	+	.	gene_id "sraer114_gene_8087"; transcript_id "sraer114_gene_8087_tx_13"; exon_id "1_6170988_6171131_+"; exonnum "2"; txlen "1395";
1	sraer114_mid	exon	6192738	6192840	0.0212928398463412	+	.	gene_id "sraer114_gene_8087"; transcript_id "sraer114_gene_8087_tx_1"; exon_id "1_6192738_6192840_+"; exonnum "2"; txlen "1354";
1	sraer114_mid	exon	6192738	6192840	0.00169000073353637	+	.	gene_id "sraer114_gene_8087"; transcript_id "sraer114_gene_8087_tx_11"; exon_id "1_6192738_6192840_+"; exonnum "3"; txlen "1498";
1	sraer114_mid	exon	6192738	6192840	0.00586762845718582	+	.	gene_id "sraer114_gene_8087"; transcript_id "sraer114_gene_8087_tx_5"; exon_id "1_6192738_6192840_+"; exonnum "2"; txlen "1424";
1	sraer114_mid	exon	6192738	6192840	0.00363350157710319	+	.	gene_id "sraer114_gene_8087"; transcript_id "sraer114_gene_8087_tx_6"; exon_id "1_6192738_6192840_+"; exonnum "3"; txlen "1779";
1	sraer114_mid	exon	6192738	6192915	0.00169000073353637	+	.	gene_id "sraer114_gene_8087"; transcript_id "sraer114_gene_8087_tx_12"; exon_id "1_6192738_6192915_+"; exonnum "3"; txlen "1573";
1	sraer114_mid	exon	6192738	6192915	0.0201098393328658	+	.	gene_id "sraer114_gene_8087"; transcript_id "sraer114_gene_8087_tx_2"; exon_id "1_6192738_6192915_+"; exonnum "2"; txlen "1429";
1	sraer114_mid	exon	6192738	6192915	0.00586762845718582	+	.	gene_id "sraer114_gene_8087"; transcript_id "sraer114_gene_8087_tx_4"; exon_id "1_6192738_6192915_+"; exonnum "2"; txlen "1499";
1	sraer114_mid	exon	6192738	6192915	0.00363350157710319	+	.	gene_id "sraer114_gene_8087"; transcript_id "sraer114_gene_8087_tx_7"; exon_id "1_6192738_6192915_+"; exonnum "3"; txlen "1854";
1	sraer114_mid	exon	6193003	6193187	0.0212928398463412	+	.	gene_id "sraer114_gene_8087"; transcript_id "sraer114_gene_8087_tx_1"; exon_id "1_6193003_6193187_+"; exonnum "3"; txlen "1354";
1	sraer114_mid	exon	6193003	6193187	0.00169000073353637	+	.	gene_id "sraer114_gene_8087"; transcript_id "sraer114_gene_8087_tx_11"; exon_id "1_6193003_6193187_+"; exonnum "4"; txlen "1498";
1	sraer114_mid	exon	6193003	6193187	0.00169000073353637	+	.	gene_id "sraer114_gene_8087"; transcript_id "sraer114_gene_8087_tx_12"; exon_id "1_6193003_6193187_+"; exonnum "4"; txlen "1573";
1	sraer114_mid	exon	6193003	6193187	0.00169000073353637	+	.	gene_id "sraer114_gene_8087"; transcript_id "sraer114_gene_8087_tx_13"; exon_id "1_6193003_6193187_+"; exonnum "3"; txlen "1395";
1	sraer114_mid	exon	6193003	6193187	0.0201098393328658	+	.	gene_id "sraer114_gene_8087"; transcript_id "sraer114_gene_8087_tx_2"; exon_id "1_6193003_6193187_+"; exonnum "3"; txlen "1429";
1	sraer114_mid	exon	6193003	6193187	0.0100213190488055	+	.	gene_id "sraer114_gene_8087"; transcript_id "sraer114_gene_8087_tx_3"; exon_id "1_6193003_6193187_+"; exonnum "2"; txlen "1251";
1	sraer114_mid	exon	6193003	6193187	0.00586762845718582	+	.	gene_id "sraer114_gene_8087"; transcript_id "sraer114_gene_8087_tx_4"; exon_id "1_6193003_6193187_+"; exonnum "3"; txlen "1499";
1	sraer114_mid	exon	6193003	6193187	0.00586762845718582	+	.	gene_id "sraer114_gene_8087"; transcript_id "sraer114_gene_8087_tx_5"; exon_id "1_6193003_6193187_+"; exonnum "3"; txlen "1424";
1	sraer114_mid	exon	6193003	6193187	0.00363350157710319	+	.	gene_id "sraer114_gene_8087"; transcript_id "sraer114_gene_8087_tx_6"; exon_id "1_6193003_6193187_+"; exonnum "4"; txlen "1779";
1	sraer114_mid	exon	6193003	6193187	0.00363350157710319	+	.	gene_id "sraer114_gene_8087"; transcript_id "sraer114_gene_8087_tx_7"; exon_id "1_6193003_6193187_+"; exonnum "4"; txlen "1854";
1	sraer114_mid	exon	6193003	6193187	0.00363350157710319	+	.	gene_id "sraer114_gene_8087"; transcript_id "sraer114_gene_8087_tx_8"; exon_id "1_6193003_6193187_+"; exonnum "3"; txlen "1676";
1	sraer114_ss	exon	6194141	6195070	0.0212928398463412	+	.	gene_id "sraer114_gene_8087"; transcript_id "sraer114_gene_8087_tx_1"; exon_id "1_6194141_6195070_+"; exonnum "4"; txlen "1354";
1	sraer114_ss	exon	6194141	6195070	0.00169000073353637	+	.	gene_id "sraer114_gene_8087"; transcript_id "sraer114_gene_8087_tx_11"; exon_id "1_6194141_6195070_+"; exonnum "5"; txlen "1498";
1	sraer114_ss	exon	6194141	6195070	0.00169000073353637	+	.	gene_id "sraer114_gene_8087"; transcript_id "sraer114_gene_8087_tx_12"; exon_id "1_6194141_6195070_+"; exonnum "5"; txlen "1573";
1	sraer114_ss	exon	6194141	6195070	0.00169000073353637	+	.	gene_id "sraer114_gene_8087"; transcript_id "sraer114_gene_8087_tx_13"; exon_id "1_6194141_6195070_+"; exonnum "4"; txlen "1395";
1	sraer114_ss	exon	6194141	6195070	0.0201098393328658	+	.	gene_id "sraer114_gene_8087"; transcript_id "sraer114_gene_8087_tx_2"; exon_id "1_6194141_6195070_+"; exonnum "4"; txlen "1429";
1	sraer114_ss	exon	6194141	6195070	0.0100213190488055	+	.	gene_id "sraer114_gene_8087"; transcript_id "sraer114_gene_8087_tx_3"; exon_id "1_6194141_6195070_+"; exonnum "3"; txlen "1251";
1	sraer114_ss	exon	6194141	6195070	0.00586762845718582	+	.	gene_id "sraer114_gene_8087"; transcript_id "sraer114_gene_8087_tx_4"; exon_id "1_6194141_6195070_+"; exonnum "4"; txlen "1499";
1	sraer114_ss	exon	6194141	6195070	0.00586762845718582	+	.	gene_id "sraer114_gene_8087"; transcript_id "sraer114_gene_8087_tx_5"; exon_id "1_6194141_6195070_+"; exonnum "4"; txlen "1424";
1	sraer114_ss	exon	6194141	6195070	0.00363350157710319	+	.	gene_id "sraer114_gene_8087"; transcript_id "sraer114_gene_8087_tx_6"; exon_id "1_6194141_6195070_+"; exonnum "5"; txlen "1779";
1	sraer114_ss	exon	6194141	6195070	0.00363350157710319	+	.	gene_id "sraer114_gene_8087"; transcript_id "sraer114_gene_8087_tx_7"; exon_id "1_6194141_6195070_+"; exonnum "5"; txlen "1854";
1	sraer114_ss	exon	6194141	6195070	0.00363350157710319	+	.	gene_id "sraer114_gene_8087"; transcript_id "sraer114_gene_8087_tx_8"; exon_id "1_6194141_6195070_+"; exonnum "4"; txlen "1676";
1	sraer114_es	exon	6239378	6239471	1.4278422172563	+	.	gene_id "sraer114_gene_8088"; transcript_id "sraer114_gene_8088_tx_1"; exon_id "1_6239378_6239471_+"; exonnum "1"; txlen "689";
1	sraer114_es	exon	6239378	6239471	0.324879784518057	+	.	gene_id "sraer114_gene_8088"; transcript_id "sraer114_gene_8088_tx_14"; exon_id "1_6239378_6239471_+"; exonnum "1"; txlen "575";
1	sraer114_es	exon	6239378	6239471	0.141619085774213	+	.	gene_id "sraer114_gene_8088"; transcript_id "sraer114_gene_8088_tx_34"; exon_id "1_6239378_6239471_+"; exonnum "1"; txlen "655";
1	sraer114_es	exon	6239378	6239471	0.141619085774213	+	.	gene_id "sraer114_gene_8088"; transcript_id "sraer114_gene_8088_tx_35"; exon_id "1_6239378_6239471_+"; exonnum "1"; txlen "541";
1	sraer114_es	exon	6242304	6242404	0.335154356308982	+	.	gene_id "sraer114_gene_8088"; transcript_id "sraer114_gene_8088_tx_10"; exon_id "1_6242304_6242404_+"; exonnum "1"; txlen "677";
1	sraer114_es	exon	6242304	6242404	0.26490194203676	+	.	gene_id "sraer114_gene_8088"; transcript_id "sraer114_gene_8088_tx_15"; exon_id "1_6242304_6242404_+"; exonnum "1"; txlen "696";
1	sraer114_es	exon	6242304	6242404	0.19272630064679	+	.	gene_id "sraer114_gene_8088"; transcript_id "sraer114_gene_8088_tx_17"; exon_id "1_6242304_6242404_+"; exonnum "1"; txlen "553";
1	sraer114_es	exon	6242304	6242404	0.189626806859029	+	.	gene_id "sraer114_gene_8088"; transcript_id "sraer114_gene_8088_tx_23"; exon_id "1_6242304_6242404_+"; exonnum "1"; txlen "574";
1	sraer114_es	exon	6242304	6242404	0.147927075231411	+	.	gene_id "sraer114_gene_8088"; transcript_id "sraer114_gene_8088_tx_27"; exon_id "1_6242304_6242404_+"; exonnum "1"; txlen "953";
1	sraer114_es	exon	6242304	6242404	0.147232879373552	+	.	gene_id "sraer114_gene_8088"; transcript_id "sraer114_gene_8088_tx_28"; exon_id "1_6242304_6242404_+"; exonnum "1"; txlen "935";
1	sraer114_es	exon	6242304	6242404	0.147232879373552	+	.	gene_id "sraer114_gene_8088"; transcript_id "sraer114_gene_8088_tx_29"; exon_id "1_6242304_6242404_+"; exonnum "1"; txlen "875";
1	sraer114_es	exon	6242304	6242404	1.06720202929965	+	.	gene_id "sraer114_gene_8088"; transcript_id "sraer114_gene_8088_tx_3"; exon_id "1_6242304_6242404_+"; exonnum "1"; txlen "596";
1	sraer114_es	exon	6242304	6242404	0.145527549449953	+	.	gene_id "sraer114_gene_8088"; transcript_id "sraer114_gene_8088_tx_30"; exon_id "1_6242304_6242404_+"; exonnum "1"; txlen "978";
1	sraer114_es	exon	6242304	6242404	0.145527549449953	+	.	gene_id "sraer114_gene_8088"; transcript_id "sraer114_gene_8088_tx_31"; exon_id "1_6242304_6242404_+"; exonnum "1"; txlen "1038";
1	sraer114_es	exon	6242304	6242404	0.145527549449953	+	.	gene_id "sraer114_gene_8088"; transcript_id "sraer114_gene_8088_tx_32"; exon_id "1_6242304_6242404_+"; exonnum "1"; txlen "1059";
1	sraer114_es	exon	6242304	6242404	0.145527549449953	+	.	gene_id "sraer114_gene_8088"; transcript_id "sraer114_gene_8088_tx_33"; exon_id "1_6242304_6242404_+"; exonnum "1"; txlen "956";
1	sraer114_es	exon	6242304	6242404	0.123477920745414	+	.	gene_id "sraer114_gene_8088"; transcript_id "sraer114_gene_8088_tx_37"; exon_id "1_6242304_6242404_+"; exonnum "1"; txlen "631";
1	sraer114_es	exon	6242304	6242404	0.123477920745414	+	.	gene_id "sraer114_gene_8088"; transcript_id "sraer114_gene_8088_tx_39"; exon_id "1_6242304_6242404_+"; exonnum "1"; txlen "652";
1	sraer114_es	exon	6242304	6242404	0.123477920745414	+	.	gene_id "sraer114_gene_8088"; transcript_id "sraer114_gene_8088_tx_40"; exon_id "1_6242304_6242404_+"; exonnum "1"; txlen "1013";
1	sraer114_es	exon	6242304	6242404	0.123477920745414	+	.	gene_id "sraer114_gene_8088"; transcript_id "sraer114_gene_8088_tx_43"; exon_id "1_6242304_6242404_+"; exonnum "1"; txlen "1034";
1	sraer114_es	exon	6242304	6242404	0.335154356308982	+	.	gene_id "sraer114_gene_8088"; transcript_id "sraer114_gene_8088_tx_8"; exon_id "1_6242304_6242404_+"; exonnum "1"; txlen "656";
1	sraer114_es	exon	6242318	6242388	0.335154356308982	+	.	gene_id "sraer114_gene_8088"; transcript_id "sraer114_gene_8088_tx_11"; exon_id "1_6242318_6242388_+"; exonnum "1"; txlen "647";
1	sraer114_es	exon	6242318	6242388	0.199106602782646	+	.	gene_id "sraer114_gene_8088"; transcript_id "sraer114_gene_8088_tx_16"; exon_id "1_6242318_6242388_+"; exonnum "1"; txlen "666";
1	sraer114_es	exon	6242318	6242388	0.189983006360694	+	.	gene_id "sraer114_gene_8088"; transcript_id "sraer114_gene_8088_tx_21"; exon_id "1_6242318_6242388_+"; exonnum "1"; txlen "523";
1	sraer114_es	exon	6242318	6242388	0.189626806859029	+	.	gene_id "sraer114_gene_8088"; transcript_id "sraer114_gene_8088_tx_24"; exon_id "1_6242318_6242388_+"; exonnum "1"; txlen "544";
1	sraer114_es	exon	6242318	6242388	0.123477920745414	+	.	gene_id "sraer114_gene_8088"; transcript_id "sraer114_gene_8088_tx_38"; exon_id "1_6242318_6242388_+"; exonnum "1"; txlen "601";
1	sraer114_es	exon	6242318	6242388	0.635029306690702	+	.	gene_id "sraer114_gene_8088"; transcript_id "sraer114_gene_8088_tx_4"; exon_id "1_6242318_6242388_+"; exonnum "1"; txlen "566";
1	sraer114_es	exon	6242318	6242388	0.123477920745414	+	.	gene_id "sraer114_gene_8088"; transcript_id "sraer114_gene_8088_tx_41"; exon_id "1_6242318_6242388_+"; exonnum "1"; txlen "622";
1	sraer114_es	exon	6242318	6242388	0.0994178920814265	+	.	gene_id "sraer114_gene_8088"; transcript_id "sraer114_gene_8088_tx_45"; exon_id "1_6242318_6242388_+"; exonnum "1"; txlen "923";
1	sraer114_es	exon	6242318	6242388	0.098723696223568	+	.	gene_id "sraer114_gene_8088"; transcript_id "sraer114_gene_8088_tx_46"; exon_id "1_6242318_6242388_+"; exonnum "1"; txlen "905";
1	sraer114_es	exon	6242318	6242388	0.098723696223568	+	.	gene_id "sraer114_gene_8088"; transcript_id "sraer114_gene_8088_tx_47"; exon_id "1_6242318_6242388_+"; exonnum "1"; txlen "845";
1	sraer114_es	exon	6242318	6242388	0.0970183662999684	+	.	gene_id "sraer114_gene_8088"; transcript_id "sraer114_gene_8088_tx_48"; exon_id "1_6242318_6242388_+"; exonnum "1"; txlen "948";
1	sraer114_es	exon	6242318	6242388	0.0970183662999684	+	.	gene_id "sraer114_gene_8088"; transcript_id "sraer114_gene_8088_tx_49"; exon_id "1_6242318_6242388_+"; exonnum "1"; txlen "983";
1	sraer114_es	exon	6242318	6242388	0.0970183662999684	+	.	gene_id "sraer114_gene_8088"; transcript_id "sraer114_gene_8088_tx_50"; exon_id "1_6242318_6242388_+"; exonnum "1"; txlen "1008";
1	sraer114_es	exon	6242318	6242388	0.0970183662999684	+	.	gene_id "sraer114_gene_8088"; transcript_id "sraer114_gene_8088_tx_51"; exon_id "1_6242318_6242388_+"; exonnum "1"; txlen "1004";
1	sraer114_es	exon	6242318	6242388	0.0970183662999684	+	.	gene_id "sraer114_gene_8088"; transcript_id "sraer114_gene_8088_tx_52"; exon_id "1_6242318_6242388_+"; exonnum "1"; txlen "1029";
1	sraer114_es	exon	6242318	6242388	0.335154356308982	+	.	gene_id "sraer114_gene_8088"; transcript_id "sraer114_gene_8088_tx_9"; exon_id "1_6242318_6242388_+"; exonnum "1"; txlen "626";
1	sraer114_mid	exon	6252113	6252226	1.4278422172563	+	.	gene_id "sraer114_gene_8088"; transcript_id "sraer114_gene_8088_tx_1"; exon_id "1_6252113_6252226_+"; exonnum "2"; txlen "689";
1	sraer114_mid	exon	6252113	6252226	0.26490194203676	+	.	gene_id "sraer114_gene_8088"; transcript_id "sraer114_gene_8088_tx_15"; exon_id "1_6252113_6252226_+"; exonnum "2"; txlen "696";
1	sraer114_mid	exon	6252113	6252226	0.199106602782646	+	.	gene_id "sraer114_gene_8088"; transcript_id "sraer114_gene_8088_tx_16"; exon_id "1_6252113_6252226_+"; exonnum "2"; txlen "666";
1	sraer114_mid	exon	6252113	6252226	0.147927075231411	+	.	gene_id "sraer114_gene_8088"; transcript_id "sraer114_gene_8088_tx_27"; exon_id "1_6252113_6252226_+"; exonnum "2"; txlen "953";
1	sraer114_mid	exon	6252113	6252226	0.147232879373552	+	.	gene_id "sraer114_gene_8088"; transcript_id "sraer114_gene_8088_tx_28"; exon_id "1_6252113_6252226_+"; exonnum "2"; txlen "935";
1	sraer114_mid	exon	6252113	6252226	0.147232879373552	+	.	gene_id "sraer114_gene_8088"; transcript_id "sraer114_gene_8088_tx_29"; exon_id "1_6252113_6252226_+"; exonnum "2"; txlen "875";
1	sraer114_mid	exon	6252113	6252226	0.145527549449953	+	.	gene_id "sraer114_gene_8088"; transcript_id "sraer114_gene_8088_tx_30"; exon_id "1_6252113_6252226_+"; exonnum "2"; txlen "978";
1	sraer114_mid	exon	6252113	6252226	0.145527549449953	+	.	gene_id "sraer114_gene_8088"; transcript_id "sraer114_gene_8088_tx_31"; exon_id "1_6252113_6252226_+"; exonnum "2"; txlen "1038";
1	sraer114_mid	exon	6252113	6252226	0.145527549449953	+	.	gene_id "sraer114_gene_8088"; transcript_id "sraer114_gene_8088_tx_32"; exon_id "1_6252113_6252226_+"; exonnum "2"; txlen "1059";
1	sraer114_mid	exon	6252113	6252226	0.145527549449953	+	.	gene_id "sraer114_gene_8088"; transcript_id "sraer114_gene_8088_tx_33"; exon_id "1_6252113_6252226_+"; exonnum "2"; txlen "956";
1	sraer114_mid	exon	6252113	6252226	0.141619085774213	+	.	gene_id "sraer114_gene_8088"; transcript_id "sraer114_gene_8088_tx_34"; exon_id "1_6252113_6252226_+"; exonnum "2"; txlen "655";
1	sraer114_mid	exon	6252113	6252226	0.123477920745414	+	.	gene_id "sraer114_gene_8088"; transcript_id "sraer114_gene_8088_tx_40"; exon_id "1_6252113_6252226_+"; exonnum "2"; txlen "1013";
1	sraer114_mid	exon	6252113	6252226	0.123477920745414	+	.	gene_id "sraer114_gene_8088"; transcript_id "sraer114_gene_8088_tx_43"; exon_id "1_6252113_6252226_+"; exonnum "2"; txlen "1034";
1	sraer114_mid	exon	6252113	6252226	0.0994178920814265	+	.	gene_id "sraer114_gene_8088"; transcript_id "sraer114_gene_8088_tx_45"; exon_id "1_6252113_6252226_+"; exonnum "2"; txlen "923";
1	sraer114_mid	exon	6252113	6252226	0.098723696223568	+	.	gene_id "sraer114_gene_8088"; transcript_id "sraer114_gene_8088_tx_46"; exon_id "1_6252113_6252226_+"; exonnum "2"; txlen "905";
1	sraer114_mid	exon	6252113	6252226	0.098723696223568	+	.	gene_id "sraer114_gene_8088"; transcript_id "sraer114_gene_8088_tx_47"; exon_id "1_6252113_6252226_+"; exonnum "2"; txlen "845";
1	sraer114_mid	exon	6252113	6252226	0.0970183662999684	+	.	gene_id "sraer114_gene_8088"; transcript_id "sraer114_gene_8088_tx_48"; exon_id "1_6252113_6252226_+"; exonnum "2"; txlen "948";
1	sraer114_mid	exon	6252113	6252226	0.0970183662999684	+	.	gene_id "sraer114_gene_8088"; transcript_id "sraer114_gene_8088_tx_49"; exon_id "1_6252113_6252226_+"; exonnum "2"; txlen "983";
1	sraer114_mid	exon	6252113	6252226	0.0970183662999684	+	.	gene_id "sraer114_gene_8088"; transcript_id "sraer114_gene_8088_tx_50"; exon_id "1_6252113_6252226_+"; exonnum "2"; txlen "1008";
1	sraer114_mid	exon	6252113	6252226	0.0970183662999684	+	.	gene_id "sraer114_gene_8088"; transcript_id "sraer114_gene_8088_tx_51"; exon_id "1_6252113_6252226_+"; exonnum "2"; txlen "1004";
1	sraer114_mid	exon	6252113	6252226	0.0970183662999684	+	.	gene_id "sraer114_gene_8088"; transcript_id "sraer114_gene_8088_tx_52"; exon_id "1_6252113_6252226_+"; exonnum "2"; txlen "1029";
1	sraer114_mid	exon	6252447	6252620	1.4278422172563	+	.	gene_id "sraer114_gene_8088"; transcript_id "sraer114_gene_8088_tx_1"; exon_id "1_6252447_6252620_+"; exonnum "3"; txlen "689";
1	sraer114_mid	exon	6252447	6252620	0.324879784518057	+	.	gene_id "sraer114_gene_8088"; transcript_id "sraer114_gene_8088_tx_14"; exon_id "1_6252447_6252620_+"; exonnum "2"; txlen "575";
1	sraer114_mid	exon	6252447	6252620	0.26490194203676	+	.	gene_id "sraer114_gene_8088"; transcript_id "sraer114_gene_8088_tx_15"; exon_id "1_6252447_6252620_+"; exonnum "3"; txlen "696";
1	sraer114_mid	exon	6252447	6252620	0.199106602782646	+	.	gene_id "sraer114_gene_8088"; transcript_id "sraer114_gene_8088_tx_16"; exon_id "1_6252447_6252620_+"; exonnum "3"; txlen "666";
1	sraer114_mid	exon	6252447	6252620	0.147927075231411	+	.	gene_id "sraer114_gene_8088"; transcript_id "sraer114_gene_8088_tx_27"; exon_id "1_6252447_6252620_+"; exonnum "3"; txlen "953";
1	sraer114_mid	exon	6252447	6252620	0.147232879373552	+	.	gene_id "sraer114_gene_8088"; transcript_id "sraer114_gene_8088_tx_28"; exon_id "1_6252447_6252620_+"; exonnum "3"; txlen "935";
1	sraer114_mid	exon	6252447	6252620	0.147232879373552	+	.	gene_id "sraer114_gene_8088"; transcript_id "sraer114_gene_8088_tx_29"; exon_id "1_6252447_6252620_+"; exonnum "3"; txlen "875";
1	sraer114_mid	exon	6252447	6252620	0.145527549449953	+	.	gene_id "sraer114_gene_8088"; transcript_id "sraer114_gene_8088_tx_30"; exon_id "1_6252447_6252620_+"; exonnum "3"; txlen "978";
1	sraer114_mid	exon	6252447	6252620	0.145527549449953	+	.	gene_id "sraer114_gene_8088"; transcript_id "sraer114_gene_8088_tx_31"; exon_id "1_6252447_6252620_+"; exonnum "3"; txlen "1038";
1	sraer114_mid	exon	6252447	6252620	0.145527549449953	+	.	gene_id "sraer114_gene_8088"; transcript_id "sraer114_gene_8088_tx_32"; exon_id "1_6252447_6252620_+"; exonnum "3"; txlen "1059";
1	sraer114_mid	exon	6252447	6252620	0.145527549449953	+	.	gene_id "sraer114_gene_8088"; transcript_id "sraer114_gene_8088_tx_33"; exon_id "1_6252447_6252620_+"; exonnum "3"; txlen "956";
1	sraer114_mid	exon	6252447	6252620	0.141619085774213	+	.	gene_id "sraer114_gene_8088"; transcript_id "sraer114_gene_8088_tx_34"; exon_id "1_6252447_6252620_+"; exonnum "3"; txlen "655";
1	sraer114_mid	exon	6252447	6252620	0.141619085774213	+	.	gene_id "sraer114_gene_8088"; transcript_id "sraer114_gene_8088_tx_35"; exon_id "1_6252447_6252620_+"; exonnum "2"; txlen "541";
1	sraer114_mid	exon	6252447	6252620	0.123477920745414	+	.	gene_id "sraer114_gene_8088"; transcript_id "sraer114_gene_8088_tx_40"; exon_id "1_6252447_6252620_+"; exonnum "3"; txlen "1013";
1	sraer114_mid	exon	6252447	6252620	0.123477920745414	+	.	gene_id "sraer114_gene_8088"; transcript_id "sraer114_gene_8088_tx_43"; exon_id "1_6252447_6252620_+"; exonnum "3"; txlen "1034";
1	sraer114_mid	exon	6252447	6252620	0.0994178920814265	+	.	gene_id "sraer114_gene_8088"; transcript_id "sraer114_gene_8088_tx_45"; exon_id "1_6252447_6252620_+"; exonnum "3"; txlen "923";
1	sraer114_mid	exon	6252447	6252620	0.098723696223568	+	.	gene_id "sraer114_gene_8088"; transcript_id "sraer114_gene_8088_tx_46"; exon_id "1_6252447_6252620_+"; exonnum "3"; txlen "905";
1	sraer114_mid	exon	6252447	6252620	0.098723696223568	+	.	gene_id "sraer114_gene_8088"; transcript_id "sraer114_gene_8088_tx_47"; exon_id "1_6252447_6252620_+"; exonnum "3"; txlen "845";
1	sraer114_mid	exon	6252447	6252620	0.0970183662999684	+	.	gene_id "sraer114_gene_8088"; transcript_id "sraer114_gene_8088_tx_48"; exon_id "1_6252447_6252620_+"; exonnum "3"; txlen "948";
1	sraer114_mid	exon	6252447	6252620	0.0970183662999684	+	.	gene_id "sraer114_gene_8088"; transcript_id "sraer114_gene_8088_tx_49"; exon_id "1_6252447_6252620_+"; exonnum "3"; txlen "983";
1	sraer114_mid	exon	6252447	6252620	0.0970183662999684	+	.	gene_id "sraer114_gene_8088"; transcript_id "sraer114_gene_8088_tx_50"; exon_id "1_6252447_6252620_+"; exonnum "3"; txlen "1008";
1	sraer114_mid	exon	6252447	6252620	0.0970183662999684	+	.	gene_id "sraer114_gene_8088"; transcript_id "sraer114_gene_8088_tx_51"; exon_id "1_6252447_6252620_+"; exonnum "3"; txlen "1004";
1	sraer114_mid	exon	6252447	6252620	0.0970183662999684	+	.	gene_id "sraer114_gene_8088"; transcript_id "sraer114_gene_8088_tx_52"; exon_id "1_6252447_6252620_+"; exonnum "3"; txlen "1029";
1	sraer114_es	exon	6253264	6253298	0.335154356308982	+	.	gene_id "sraer114_gene_8088"; transcript_id "sraer114_gene_8088_tx_12"; exon_id "1_6253264_6253298_+"; exonnum "1"; txlen "684";
1	sraer114_es	exon	6253264	6253298	0.335154356308982	+	.	gene_id "sraer114_gene_8088"; transcript_id "sraer114_gene_8088_tx_13"; exon_id "1_6253264_6253298_+"; exonnum "1"; txlen "705";
1	sraer114_es	exon	6253264	6253298	0.191332136782629	+	.	gene_id "sraer114_gene_8088"; transcript_id "sraer114_gene_8088_tx_19"; exon_id "1_6253264_6253298_+"; exonnum "1"; txlen "581";
1	sraer114_es	exon	6253264	6253298	0.191332136782629	+	.	gene_id "sraer114_gene_8088"; transcript_id "sraer114_gene_8088_tx_20"; exon_id "1_6253264_6253298_+"; exonnum "1"; txlen "521";
1	sraer114_es	exon	6253264	6253298	0.189626806859029	+	.	gene_id "sraer114_gene_8088"; transcript_id "sraer114_gene_8088_tx_25"; exon_id "1_6253264_6253298_+"; exonnum "1"; txlen "602";
1	sraer114_es	exon	6253264	6253298	0.123477920745414	+	.	gene_id "sraer114_gene_8088"; transcript_id "sraer114_gene_8088_tx_42"; exon_id "1_6253264_6253298_+"; exonnum "1"; txlen "659";
1	sraer114_es	exon	6253264	6253298	0.123477920745414	+	.	gene_id "sraer114_gene_8088"; transcript_id "sraer114_gene_8088_tx_44"; exon_id "1_6253264_6253298_+"; exonnum "1"; txlen "680";
1	sraer114_es	exon	6253264	6253298	0.427762796868043	+	.	gene_id "sraer114_gene_8088"; transcript_id "sraer114_gene_8088_tx_6"; exon_id "1_6253264_6253298_+"; exonnum "1"; txlen "624";
1	sraer114_es	exon	6253264	6253298	0.388073465199874	+	.	gene_id "sraer114_gene_8088"; transcript_id "sraer114_gene_8088_tx_7"; exon_id "1_6253264_6253298_+"; exonnum "1"; txlen "599";
1	sraer114_mid	exon	6253471	6253564	1.4278422172563	+	.	gene_id "sraer114_gene_8088"; transcript_id "sraer114_gene_8088_tx_1"; exon_id "1_6253471_6253564_+"; exonnum "4"; txlen "689";
1	sraer114_mid	exon	6253471	6253564	0.335154356308982	+	.	gene_id "sraer114_gene_8088"; transcript_id "sraer114_gene_8088_tx_12"; exon_id "1_6253471_6253564_+"; exonnum "2"; txlen "684";
1	sraer114_mid	exon	6253471	6253564	0.335154356308982	+	.	gene_id "sraer114_gene_8088"; transcript_id "sraer114_gene_8088_tx_13"; exon_id "1_6253471_6253564_+"; exonnum "2"; txlen "705";
1	sraer114_mid	exon	6253471	6253564	0.324879784518057	+	.	gene_id "sraer114_gene_8088"; transcript_id "sraer114_gene_8088_tx_14"; exon_id "1_6253471_6253564_+"; exonnum "3"; txlen "575";
1	sraer114_mid	exon	6253471	6253564	0.26490194203676	+	.	gene_id "sraer114_gene_8088"; transcript_id "sraer114_gene_8088_tx_15"; exon_id "1_6253471_6253564_+"; exonnum "4"; txlen "696";
1	sraer114_mid	exon	6253471	6253564	0.199106602782646	+	.	gene_id "sraer114_gene_8088"; transcript_id "sraer114_gene_8088_tx_16"; exon_id "1_6253471_6253564_+"; exonnum "4"; txlen "666";
1	sraer114_mid	exon	6253471	6253564	0.191332136782629	+	.	gene_id "sraer114_gene_8088"; transcript_id "sraer114_gene_8088_tx_19"; exon_id "1_6253471_6253564_+"; exonnum "2"; txlen "581";
1	sraer114_mid	exon	6253471	6253564	0.191332136782629	+	.	gene_id "sraer114_gene_8088"; transcript_id "sraer114_gene_8088_tx_20"; exon_id "1_6253471_6253564_+"; exonnum "2"; txlen "521";
1	sraer114_mid	exon	6253471	6253564	0.189626806859029	+	.	gene_id "sraer114_gene_8088"; transcript_id "sraer114_gene_8088_tx_25"; exon_id "1_6253471_6253564_+"; exonnum "2"; txlen "602";
1	sraer114_mid	exon	6253471	6253564	0.147927075231411	+	.	gene_id "sraer114_gene_8088"; transcript_id "sraer114_gene_8088_tx_27"; exon_id "1_6253471_6253564_+"; exonnum "4"; txlen "953";
1	sraer114_mid	exon	6253471	6253564	0.147232879373552	+	.	gene_id "sraer114_gene_8088"; transcript_id "sraer114_gene_8088_tx_28"; exon_id "1_6253471_6253564_+"; exonnum "4"; txlen "935";
1	sraer114_mid	exon	6253471	6253564	0.147232879373552	+	.	gene_id "sraer114_gene_8088"; transcript_id "sraer114_gene_8088_tx_29"; exon_id "1_6253471_6253564_+"; exonnum "4"; txlen "875";
1	sraer114_mid	exon	6253471	6253564	0.145527549449953	+	.	gene_id "sraer114_gene_8088"; transcript_id "sraer114_gene_8088_tx_30"; exon_id "1_6253471_6253564_+"; exonnum "4"; txlen "978";
1	sraer114_mid	exon	6253471	6253564	0.145527549449953	+	.	gene_id "sraer114_gene_8088"; transcript_id "sraer114_gene_8088_tx_31"; exon_id "1_6253471_6253564_+"; exonnum "4"; txlen "1038";
1	sraer114_mid	exon	6253471	6253564	0.145527549449953	+	.	gene_id "sraer114_gene_8088"; transcript_id "sraer114_gene_8088_tx_32"; exon_id "1_6253471_6253564_+"; exonnum "4"; txlen "1059";
1	sraer114_mid	exon	6253471	6253564	0.145527549449953	+	.	gene_id "sraer114_gene_8088"; transcript_id "sraer114_gene_8088_tx_33"; exon_id "1_6253471_6253564_+"; exonnum "4"; txlen "956";
1	sraer114_mid	exon	6253471	6253564	0.141619085774213	+	.	gene_id "sraer114_gene_8088"; transcript_id "sraer114_gene_8088_tx_34"; exon_id "1_6253471_6253564_+"; exonnum "4"; txlen "655";
1	sraer114_mid	exon	6253471	6253564	0.141619085774213	+	.	gene_id "sraer114_gene_8088"; transcript_id "sraer114_gene_8088_tx_35"; exon_id "1_6253471_6253564_+"; exonnum "3"; txlen "541";
1	sraer114_mid	exon	6253471	6253564	0.123477920745414	+	.	gene_id "sraer114_gene_8088"; transcript_id "sraer114_gene_8088_tx_40"; exon_id "1_6253471_6253564_+"; exonnum "4"; txlen "1013";
1	sraer114_mid	exon	6253471	6253564	0.123477920745414	+	.	gene_id "sraer114_gene_8088"; transcript_id "sraer114_gene_8088_tx_42"; exon_id "1_6253471_6253564_+"; exonnum "2"; txlen "659";
1	sraer114_mid	exon	6253471	6253564	0.123477920745414	+	.	gene_id "sraer114_gene_8088"; transcript_id "sraer114_gene_8088_tx_43"; exon_id "1_6253471_6253564_+"; exonnum "4"; txlen "1034";
1	sraer114_mid	exon	6253471	6253564	0.123477920745414	+	.	gene_id "sraer114_gene_8088"; transcript_id "sraer114_gene_8088_tx_44"; exon_id "1_6253471_6253564_+"; exonnum "2"; txlen "680";
1	sraer114_mid	exon	6253471	6253564	0.0994178920814265	+	.	gene_id "sraer114_gene_8088"; transcript_id "sraer114_gene_8088_tx_45"; exon_id "1_6253471_6253564_+"; exonnum "4"; txlen "923";
1	sraer114_mid	exon	6253471	6253564	0.098723696223568	+	.	gene_id "sraer114_gene_8088"; transcript_id "sraer114_gene_8088_tx_46"; exon_id "1_6253471_6253564_+"; exonnum "4"; txlen "905";
1	sraer114_mid	exon	6253471	6253564	0.098723696223568	+	.	gene_id "sraer114_gene_8088"; transcript_id "sraer114_gene_8088_tx_47"; exon_id "1_6253471_6253564_+"; exonnum "4"; txlen "845";
1	sraer114_mid	exon	6253471	6253564	0.0970183662999684	+	.	gene_id "sraer114_gene_8088"; transcript_id "sraer114_gene_8088_tx_48"; exon_id "1_6253471_6253564_+"; exonnum "4"; txlen "948";
1	sraer114_mid	exon	6253471	6253564	0.0970183662999684	+	.	gene_id "sraer114_gene_8088"; transcript_id "sraer114_gene_8088_tx_49"; exon_id "1_6253471_6253564_+"; exonnum "4"; txlen "983";
1	sraer114_mid	exon	6253471	6253564	0.0970183662999684	+	.	gene_id "sraer114_gene_8088"; transcript_id "sraer114_gene_8088_tx_50"; exon_id "1_6253471_6253564_+"; exonnum "4"; txlen "1008";
1	sraer114_mid	exon	6253471	6253564	0.0970183662999684	+	.	gene_id "sraer114_gene_8088"; transcript_id "sraer114_gene_8088_tx_51"; exon_id "1_6253471_6253564_+"; exonnum "4"; txlen "1004";
1	sraer114_mid	exon	6253471	6253564	0.0970183662999684	+	.	gene_id "sraer114_gene_8088"; transcript_id "sraer114_gene_8088_tx_52"; exon_id "1_6253471_6253564_+"; exonnum "4"; txlen "1029";
1	sraer114_mid	exon	6253471	6253564	0.427762796868043	+	.	gene_id "sraer114_gene_8088"; transcript_id "sraer114_gene_8088_tx_6"; exon_id "1_6253471_6253564_+"; exonnum "2"; txlen "624";
1	sraer114_mid	exon	6253471	6253564	0.388073465199874	+	.	gene_id "sraer114_gene_8088"; transcript_id "sraer114_gene_8088_tx_7"; exon_id "1_6253471_6253564_+"; exonnum "2"; txlen "599";
1	sraer114_ss	exon	6281373	6281585	1.4278422172563	+	.	gene_id "sraer114_gene_8088"; transcript_id "sraer114_gene_8088_tx_1"; exon_id "1_6281373_6281585_+"; exonnum "5"; txlen "689";
1	sraer114_ss	exon	6281373	6281585	0.324879784518057	+	.	gene_id "sraer114_gene_8088"; transcript_id "sraer114_gene_8088_tx_14"; exon_id "1_6281373_6281585_+"; exonnum "4"; txlen "575";
1	sraer114_ss	exon	6281373	6281585	0.26490194203676	+	.	gene_id "sraer114_gene_8088"; transcript_id "sraer114_gene_8088_tx_15"; exon_id "1_6281373_6281585_+"; exonnum "5"; txlen "696";
1	sraer114_ss	exon	6281373	6281585	0.199106602782646	+	.	gene_id "sraer114_gene_8088"; transcript_id "sraer114_gene_8088_tx_16"; exon_id "1_6281373_6281585_+"; exonnum "5"; txlen "666";
1	sraer114_ss	exon	6296810	6296988	0.141619085774213	+	.	gene_id "sraer114_gene_8088"; transcript_id "sraer114_gene_8088_tx_34"; exon_id "1_6296810_6296988_+"; exonnum "5"; txlen "655";
1	sraer114_ss	exon	6296810	6296988	0.141619085774213	+	.	gene_id "sraer114_gene_8088"; transcript_id "sraer114_gene_8088_tx_35"; exon_id "1_6296810_6296988_+"; exonnum "4"; txlen "541";
1	sraer114_es	exon	6306220	6306338	0.242683941010039	+	.	gene_id "sraer114_gene_29151"; transcript_id "sraer114_gene_29151_tx_1"; exon_id "1_6306220_6306338_+"; exonnum "1"; txlen "605";
1	sraer114_ss	exon	6307629	6308114	0.242683941010039	+	.	gene_id "sraer114_gene_29151"; transcript_id "sraer114_gene_29151_tx_1"; exon_id "1_6307629_6308114_+"; exonnum "2"; txlen "605";
1	sraer114_mid	exon	6352563	6352687	0.335154356308982	+	.	gene_id "sraer114_gene_8088"; transcript_id "sraer114_gene_8088_tx_10"; exon_id "1_6352563_6352687_+"; exonnum "2"; txlen "677";
1	sraer114_mid	exon	6352563	6352687	0.335154356308982	+	.	gene_id "sraer114_gene_8088"; transcript_id "sraer114_gene_8088_tx_11"; exon_id "1_6352563_6352687_+"; exonnum "2"; txlen "647";
1	sraer114_mid	exon	6352563	6352687	0.335154356308982	+	.	gene_id "sraer114_gene_8088"; transcript_id "sraer114_gene_8088_tx_12"; exon_id "1_6352563_6352687_+"; exonnum "3"; txlen "684";
1	sraer114_mid	exon	6352563	6352687	0.335154356308982	+	.	gene_id "sraer114_gene_8088"; transcript_id "sraer114_gene_8088_tx_13"; exon_id "1_6352563_6352687_+"; exonnum "3"; txlen "705";
1	sraer114_mid	exon	6352563	6352687	0.19272630064679	+	.	gene_id "sraer114_gene_8088"; transcript_id "sraer114_gene_8088_tx_17"; exon_id "1_6352563_6352687_+"; exonnum "2"; txlen "553";
1	sraer114_mid	exon	6352563	6352687	0.191332136782629	+	.	gene_id "sraer114_gene_8088"; transcript_id "sraer114_gene_8088_tx_19"; exon_id "1_6352563_6352687_+"; exonnum "3"; txlen "581";
1	sraer114_mid	exon	6352563	6352687	0.191332136782629	+	.	gene_id "sraer114_gene_8088"; transcript_id "sraer114_gene_8088_tx_20"; exon_id "1_6352563_6352687_+"; exonnum "3"; txlen "521";
1	sraer114_mid	exon	6352563	6352687	0.189983006360694	+	.	gene_id "sraer114_gene_8088"; transcript_id "sraer114_gene_8088_tx_21"; exon_id "1_6352563_6352687_+"; exonnum "2"; txlen "523";
1	sraer114_mid	exon	6352563	6352687	0.189626806859029	+	.	gene_id "sraer114_gene_8088"; transcript_id "sraer114_gene_8088_tx_23"; exon_id "1_6352563_6352687_+"; exonnum "2"; txlen "574";
1	sraer114_mid	exon	6352563	6352687	0.189626806859029	+	.	gene_id "sraer114_gene_8088"; transcript_id "sraer114_gene_8088_tx_24"; exon_id "1_6352563_6352687_+"; exonnum "2"; txlen "544";
1	sraer114_mid	exon	6352563	6352687	0.189626806859029	+	.	gene_id "sraer114_gene_8088"; transcript_id "sraer114_gene_8088_tx_25"; exon_id "1_6352563_6352687_+"; exonnum "3"; txlen "602";
1	sraer114_mid	exon	6352563	6352687	0.147927075231411	+	.	gene_id "sraer114_gene_8088"; transcript_id "sraer114_gene_8088_tx_27"; exon_id "1_6352563_6352687_+"; exonnum "5"; txlen "953";
1	sraer114_mid	exon	6352563	6352687	0.147232879373552	+	.	gene_id "sraer114_gene_8088"; transcript_id "sraer114_gene_8088_tx_28"; exon_id "1_6352563_6352687_+"; exonnum "5"; txlen "935";
1	sraer114_mid	exon	6352563	6352687	0.147232879373552	+	.	gene_id "sraer114_gene_8088"; transcript_id "sraer114_gene_8088_tx_29"; exon_id "1_6352563_6352687_+"; exonnum "5"; txlen "875";
1	sraer114_mid	exon	6352563	6352687	1.06720202929965	+	.	gene_id "sraer114_gene_8088"; transcript_id "sraer114_gene_8088_tx_3"; exon_id "1_6352563_6352687_+"; exonnum "2"; txlen "596";
1	sraer114_mid	exon	6352563	6352687	0.145527549449953	+	.	gene_id "sraer114_gene_8088"; transcript_id "sraer114_gene_8088_tx_30"; exon_id "1_6352563_6352687_+"; exonnum "5"; txlen "978";
1	sraer114_mid	exon	6352563	6352687	0.145527549449953	+	.	gene_id "sraer114_gene_8088"; transcript_id "sraer114_gene_8088_tx_31"; exon_id "1_6352563_6352687_+"; exonnum "5"; txlen "1038";
1	sraer114_mid	exon	6352563	6352687	0.145527549449953	+	.	gene_id "sraer114_gene_8088"; transcript_id "sraer114_gene_8088_tx_32"; exon_id "1_6352563_6352687_+"; exonnum "5"; txlen "1059";
1	sraer114_mid	exon	6352563	6352687	0.145527549449953	+	.	gene_id "sraer114_gene_8088"; transcript_id "sraer114_gene_8088_tx_33"; exon_id "1_6352563_6352687_+"; exonnum "5"; txlen "956";
1	sraer114_mid	exon	6352563	6352687	0.123477920745414	+	.	gene_id "sraer114_gene_8088"; transcript_id "sraer114_gene_8088_tx_37"; exon_id "1_6352563_6352687_+"; exonnum "2"; txlen "631";
1	sraer114_mid	exon	6352563	6352687	0.123477920745414	+	.	gene_id "sraer114_gene_8088"; transcript_id "sraer114_gene_8088_tx_38"; exon_id "1_6352563_6352687_+"; exonnum "2"; txlen "601";
1	sraer114_mid	exon	6352563	6352687	0.123477920745414	+	.	gene_id "sraer114_gene_8088"; transcript_id "sraer114_gene_8088_tx_39"; exon_id "1_6352563_6352687_+"; exonnum "2"; txlen "652";
1	sraer114_mid	exon	6352563	6352687	0.635029306690702	+	.	gene_id "sraer114_gene_8088"; transcript_id "sraer114_gene_8088_tx_4"; exon_id "1_6352563_6352687_+"; exonnum "2"; txlen "566";
1	sraer114_mid	exon	6352563	6352687	0.123477920745414	+	.	gene_id "sraer114_gene_8088"; transcript_id "sraer114_gene_8088_tx_40"; exon_id "1_6352563_6352687_+"; exonnum "5"; txlen "1013";
1	sraer114_mid	exon	6352563	6352687	0.123477920745414	+	.	gene_id "sraer114_gene_8088"; transcript_id "sraer114_gene_8088_tx_41"; exon_id "1_6352563_6352687_+"; exonnum "2"; txlen "622";
1	sraer114_mid	exon	6352563	6352687	0.123477920745414	+	.	gene_id "sraer114_gene_8088"; transcript_id "sraer114_gene_8088_tx_42"; exon_id "1_6352563_6352687_+"; exonnum "3"; txlen "659";
1	sraer114_mid	exon	6352563	6352687	0.123477920745414	+	.	gene_id "sraer114_gene_8088"; transcript_id "sraer114_gene_8088_tx_43"; exon_id "1_6352563_6352687_+"; exonnum "5"; txlen "1034";
1	sraer114_mid	exon	6352563	6352687	0.123477920745414	+	.	gene_id "sraer114_gene_8088"; transcript_id "sraer114_gene_8088_tx_44"; exon_id "1_6352563_6352687_+"; exonnum "3"; txlen "680";
1	sraer114_mid	exon	6352563	6352687	0.0994178920814265	+	.	gene_id "sraer114_gene_8088"; transcript_id "sraer114_gene_8088_tx_45"; exon_id "1_6352563_6352687_+"; exonnum "5"; txlen "923";
1	sraer114_mid	exon	6352563	6352687	0.098723696223568	+	.	gene_id "sraer114_gene_8088"; transcript_id "sraer114_gene_8088_tx_46"; exon_id "1_6352563_6352687_+"; exonnum "5"; txlen "905";
1	sraer114_mid	exon	6352563	6352687	0.098723696223568	+	.	gene_id "sraer114_gene_8088"; transcript_id "sraer114_gene_8088_tx_47"; exon_id "1_6352563_6352687_+"; exonnum "5"; txlen "845";
1	sraer114_mid	exon	6352563	6352687	0.0970183662999684	+	.	gene_id "sraer114_gene_8088"; transcript_id "sraer114_gene_8088_tx_48"; exon_id "1_6352563_6352687_+"; exonnum "5"; txlen "948";
1	sraer114_mid	exon	6352563	6352687	0.0970183662999684	+	.	gene_id "sraer114_gene_8088"; transcript_id "sraer114_gene_8088_tx_49"; exon_id "1_6352563_6352687_+"; exonnum "5"; txlen "983";
1	sraer114_mid	exon	6352563	6352687	0.0970183662999684	+	.	gene_id "sraer114_gene_8088"; transcript_id "sraer114_gene_8088_tx_50"; exon_id "1_6352563_6352687_+"; exonnum "5"; txlen "1008";
1	sraer114_mid	exon	6352563	6352687	0.0970183662999684	+	.	gene_id "sraer114_gene_8088"; transcript_id "sraer114_gene_8088_tx_51"; exon_id "1_6352563_6352687_+"; exonnum "5"; txlen "1004";
1	sraer114_mid	exon	6352563	6352687	0.0970183662999684	+	.	gene_id "sraer114_gene_8088"; transcript_id "sraer114_gene_8088_tx_52"; exon_id "1_6352563_6352687_+"; exonnum "5"; txlen "1029";
1	sraer114_mid	exon	6352563	6352687	0.427762796868043	+	.	gene_id "sraer114_gene_8088"; transcript_id "sraer114_gene_8088_tx_6"; exon_id "1_6352563_6352687_+"; exonnum "3"; txlen "624";
1	sraer114_mid	exon	6352563	6352687	0.388073465199874	+	.	gene_id "sraer114_gene_8088"; transcript_id "sraer114_gene_8088_tx_7"; exon_id "1_6352563_6352687_+"; exonnum "3"; txlen "599";
1	sraer114_mid	exon	6352563	6352687	0.335154356308982	+	.	gene_id "sraer114_gene_8088"; transcript_id "sraer114_gene_8088_tx_8"; exon_id "1_6352563_6352687_+"; exonnum "2"; txlen "656";
1	sraer114_mid	exon	6352563	6352687	0.335154356308982	+	.	gene_id "sraer114_gene_8088"; transcript_id "sraer114_gene_8088_tx_9"; exon_id "1_6352563_6352687_+"; exonnum "2"; txlen "626";
1	sraer114_mid	exon	6354616	6354696	0.335154356308982	+	.	gene_id "sraer114_gene_8088"; transcript_id "sraer114_gene_8088_tx_10"; exon_id "1_6354616_6354696_+"; exonnum "3"; txlen "677";
1	sraer114_mid	exon	6354616	6354696	0.335154356308982	+	.	gene_id "sraer114_gene_8088"; transcript_id "sraer114_gene_8088_tx_11"; exon_id "1_6354616_6354696_+"; exonnum "3"; txlen "647";
1	sraer114_mid	exon	6354616	6354696	0.335154356308982	+	.	gene_id "sraer114_gene_8088"; transcript_id "sraer114_gene_8088_tx_13"; exon_id "1_6354616_6354696_+"; exonnum "4"; txlen "705";
1	sraer114_mid	exon	6354616	6354696	0.189626806859029	+	.	gene_id "sraer114_gene_8088"; transcript_id "sraer114_gene_8088_tx_23"; exon_id "1_6354616_6354696_+"; exonnum "3"; txlen "574";
1	sraer114_mid	exon	6354616	6354696	0.189626806859029	+	.	gene_id "sraer114_gene_8088"; transcript_id "sraer114_gene_8088_tx_24"; exon_id "1_6354616_6354696_+"; exonnum "3"; txlen "544";
1	sraer114_mid	exon	6354616	6354696	0.189626806859029	+	.	gene_id "sraer114_gene_8088"; transcript_id "sraer114_gene_8088_tx_25"; exon_id "1_6354616_6354696_+"; exonnum "4"; txlen "602";
1	sraer114_mid	exon	6354616	6354696	0.145527549449953	+	.	gene_id "sraer114_gene_8088"; transcript_id "sraer114_gene_8088_tx_32"; exon_id "1_6354616_6354696_+"; exonnum "6"; txlen "1059";
1	sraer114_mid	exon	6354616	6354696	0.145527549449953	+	.	gene_id "sraer114_gene_8088"; transcript_id "sraer114_gene_8088_tx_33"; exon_id "1_6354616_6354696_+"; exonnum "6"; txlen "956";
1	sraer114_mid	exon	6354616	6354696	0.123477920745414	+	.	gene_id "sraer114_gene_8088"; transcript_id "sraer114_gene_8088_tx_39"; exon_id "1_6354616_6354696_+"; exonnum "3"; txlen "652";
1	sraer114_mid	exon	6354616	6354696	0.123477920745414	+	.	gene_id "sraer114_gene_8088"; transcript_id "sraer114_gene_8088_tx_41"; exon_id "1_6354616_6354696_+"; exonnum "3"; txlen "622";
1	sraer114_mid	exon	6354616	6354696	0.123477920745414	+	.	gene_id "sraer114_gene_8088"; transcript_id "sraer114_gene_8088_tx_43"; exon_id "1_6354616_6354696_+"; exonnum "6"; txlen "1034";
1	sraer114_mid	exon	6354616	6354696	0.123477920745414	+	.	gene_id "sraer114_gene_8088"; transcript_id "sraer114_gene_8088_tx_44"; exon_id "1_6354616_6354696_+"; exonnum "4"; txlen "680";
1	sraer114_mid	exon	6354616	6354696	0.0970183662999684	+	.	gene_id "sraer114_gene_8088"; transcript_id "sraer114_gene_8088_tx_51"; exon_id "1_6354616_6354696_+"; exonnum "6"; txlen "1004";
1	sraer114_mid	exon	6354616	6354696	0.0970183662999684	+	.	gene_id "sraer114_gene_8088"; transcript_id "sraer114_gene_8088_tx_52"; exon_id "1_6354616_6354696_+"; exonnum "6"; txlen "1029";
1	sraer114_mid	exon	6354637	6354696	0.335154356308982	+	.	gene_id "sraer114_gene_8088"; transcript_id "sraer114_gene_8088_tx_12"; exon_id "1_6354637_6354696_+"; exonnum "4"; txlen "684";
1	sraer114_mid	exon	6354637	6354696	0.19272630064679	+	.	gene_id "sraer114_gene_8088"; transcript_id "sraer114_gene_8088_tx_17"; exon_id "1_6354637_6354696_+"; exonnum "3"; txlen "553";
1	sraer114_mid	exon	6354637	6354696	0.191332136782629	+	.	gene_id "sraer114_gene_8088"; transcript_id "sraer114_gene_8088_tx_19"; exon_id "1_6354637_6354696_+"; exonnum "4"; txlen "581";
1	sraer114_mid	exon	6354637	6354696	0.189983006360694	+	.	gene_id "sraer114_gene_8088"; transcript_id "sraer114_gene_8088_tx_21"; exon_id "1_6354637_6354696_+"; exonnum "3"; txlen "523";
1	sraer114_mid	exon	6354637	6354696	0.147232879373552	+	.	gene_id "sraer114_gene_8088"; transcript_id "sraer114_gene_8088_tx_28"; exon_id "1_6354637_6354696_+"; exonnum "6"; txlen "935";
1	sraer114_mid	exon	6354637	6354696	0.145527549449953	+	.	gene_id "sraer114_gene_8088"; transcript_id "sraer114_gene_8088_tx_31"; exon_id "1_6354637_6354696_+"; exonnum "6"; txlen "1038";
1	sraer114_mid	exon	6354637	6354696	0.123477920745414	+	.	gene_id "sraer114_gene_8088"; transcript_id "sraer114_gene_8088_tx_37"; exon_id "1_6354637_6354696_+"; exonnum "3"; txlen "631";
1	sraer114_mid	exon	6354637	6354696	0.123477920745414	+	.	gene_id "sraer114_gene_8088"; transcript_id "sraer114_gene_8088_tx_38"; exon_id "1_6354637_6354696_+"; exonnum "3"; txlen "601";
1	sraer114_mid	exon	6354637	6354696	0.123477920745414	+	.	gene_id "sraer114_gene_8088"; transcript_id "sraer114_gene_8088_tx_40"; exon_id "1_6354637_6354696_+"; exonnum "6"; txlen "1013";
1	sraer114_mid	exon	6354637	6354696	0.123477920745414	+	.	gene_id "sraer114_gene_8088"; transcript_id "sraer114_gene_8088_tx_42"; exon_id "1_6354637_6354696_+"; exonnum "4"; txlen "659";
1	sraer114_mid	exon	6354637	6354696	0.098723696223568	+	.	gene_id "sraer114_gene_8088"; transcript_id "sraer114_gene_8088_tx_46"; exon_id "1_6354637_6354696_+"; exonnum "6"; txlen "905";
1	sraer114_mid	exon	6354637	6354696	0.0970183662999684	+	.	gene_id "sraer114_gene_8088"; transcript_id "sraer114_gene_8088_tx_49"; exon_id "1_6354637_6354696_+"; exonnum "6"; txlen "983";
1	sraer114_mid	exon	6354637	6354696	0.0970183662999684	+	.	gene_id "sraer114_gene_8088"; transcript_id "sraer114_gene_8088_tx_50"; exon_id "1_6354637_6354696_+"; exonnum "6"; txlen "1008";
1	sraer114_mid	exon	6354637	6354696	0.335154356308982	+	.	gene_id "sraer114_gene_8088"; transcript_id "sraer114_gene_8088_tx_8"; exon_id "1_6354637_6354696_+"; exonnum "3"; txlen "656";
1	sraer114_mid	exon	6354637	6354696	0.335154356308982	+	.	gene_id "sraer114_gene_8088"; transcript_id "sraer114_gene_8088_tx_9"; exon_id "1_6354637_6354696_+"; exonnum "3"; txlen "626";
1	sraer114_mid	exon	6377680	6377782	0.19272630064679	+	.	gene_id "sraer114_gene_8088"; transcript_id "sraer114_gene_8088_tx_17"; exon_id "1_6377680_6377782_+"; exonnum "4"; txlen "553";
1	sraer114_mid	exon	6377680	6377782	0.191332136782629	+	.	gene_id "sraer114_gene_8088"; transcript_id "sraer114_gene_8088_tx_19"; exon_id "1_6377680_6377782_+"; exonnum "5"; txlen "581";
1	sraer114_mid	exon	6377680	6377782	0.191332136782629	+	.	gene_id "sraer114_gene_8088"; transcript_id "sraer114_gene_8088_tx_20"; exon_id "1_6377680_6377782_+"; exonnum "4"; txlen "521";
1	sraer114_mid	exon	6377680	6377782	0.189983006360694	+	.	gene_id "sraer114_gene_8088"; transcript_id "sraer114_gene_8088_tx_21"; exon_id "1_6377680_6377782_+"; exonnum "4"; txlen "523";
1	sraer114_mid	exon	6377680	6377782	0.189626806859029	+	.	gene_id "sraer114_gene_8088"; transcript_id "sraer114_gene_8088_tx_23"; exon_id "1_6377680_6377782_+"; exonnum "4"; txlen "574";
1	sraer114_mid	exon	6377680	6377782	0.189626806859029	+	.	gene_id "sraer114_gene_8088"; transcript_id "sraer114_gene_8088_tx_24"; exon_id "1_6377680_6377782_+"; exonnum "4"; txlen "544";
1	sraer114_mid	exon	6377680	6377782	0.189626806859029	+	.	gene_id "sraer114_gene_8088"; transcript_id "sraer114_gene_8088_tx_25"; exon_id "1_6377680_6377782_+"; exonnum "5"; txlen "602";
1	sraer114_mid	exon	6377680	6377782	0.147232879373552	+	.	gene_id "sraer114_gene_8088"; transcript_id "sraer114_gene_8088_tx_28"; exon_id "1_6377680_6377782_+"; exonnum "7"; txlen "935";
1	sraer114_mid	exon	6377680	6377782	0.147232879373552	+	.	gene_id "sraer114_gene_8088"; transcript_id "sraer114_gene_8088_tx_29"; exon_id "1_6377680_6377782_+"; exonnum "6"; txlen "875";
1	sraer114_mid	exon	6377680	6377782	0.145527549449953	+	.	gene_id "sraer114_gene_8088"; transcript_id "sraer114_gene_8088_tx_33"; exon_id "1_6377680_6377782_+"; exonnum "7"; txlen "956";
1	sraer114_mid	exon	6377680	6377782	0.098723696223568	+	.	gene_id "sraer114_gene_8088"; transcript_id "sraer114_gene_8088_tx_46"; exon_id "1_6377680_6377782_+"; exonnum "7"; txlen "905";
1	sraer114_mid	exon	6377680	6377782	0.098723696223568	+	.	gene_id "sraer114_gene_8088"; transcript_id "sraer114_gene_8088_tx_47"; exon_id "1_6377680_6377782_+"; exonnum "6"; txlen "845";
1	sraer114_ss	exon	6378450	6378613	0.19272630064679	+	.	gene_id "sraer114_gene_8088"; transcript_id "sraer114_gene_8088_tx_17"; exon_id "1_6378450_6378613_+"; exonnum "5"; txlen "553";
1	sraer114_ss	exon	6378450	6378613	0.191332136782629	+	.	gene_id "sraer114_gene_8088"; transcript_id "sraer114_gene_8088_tx_19"; exon_id "1_6378450_6378613_+"; exonnum "6"; txlen "581";
1	sraer114_ss	exon	6378450	6378613	0.191332136782629	+	.	gene_id "sraer114_gene_8088"; transcript_id "sraer114_gene_8088_tx_20"; exon_id "1_6378450_6378613_+"; exonnum "5"; txlen "521";
1	sraer114_ss	exon	6378450	6378613	0.189983006360694	+	.	gene_id "sraer114_gene_8088"; transcript_id "sraer114_gene_8088_tx_21"; exon_id "1_6378450_6378613_+"; exonnum "5"; txlen "523";
1	sraer114_ss	exon	6378450	6378613	0.189626806859029	+	.	gene_id "sraer114_gene_8088"; transcript_id "sraer114_gene_8088_tx_23"; exon_id "1_6378450_6378613_+"; exonnum "5"; txlen "574";
1	sraer114_ss	exon	6378450	6378613	0.189626806859029	+	.	gene_id "sraer114_gene_8088"; transcript_id "sraer114_gene_8088_tx_24"; exon_id "1_6378450_6378613_+"; exonnum "5"; txlen "544";
1	sraer114_ss	exon	6378450	6378613	0.189626806859029	+	.	gene_id "sraer114_gene_8088"; transcript_id "sraer114_gene_8088_tx_25"; exon_id "1_6378450_6378613_+"; exonnum "6"; txlen "602";
1	sraer114_ss	exon	6378450	6378613	0.147232879373552	+	.	gene_id "sraer114_gene_8088"; transcript_id "sraer114_gene_8088_tx_28"; exon_id "1_6378450_6378613_+"; exonnum "8"; txlen "935";
1	sraer114_ss	exon	6378450	6378613	0.147232879373552	+	.	gene_id "sraer114_gene_8088"; transcript_id "sraer114_gene_8088_tx_29"; exon_id "1_6378450_6378613_+"; exonnum "7"; txlen "875";
1	sraer114_ss	exon	6378450	6378613	0.145527549449953	+	.	gene_id "sraer114_gene_8088"; transcript_id "sraer114_gene_8088_tx_33"; exon_id "1_6378450_6378613_+"; exonnum "8"; txlen "956";
1	sraer114_ss	exon	6378450	6378613	0.098723696223568	+	.	gene_id "sraer114_gene_8088"; transcript_id "sraer114_gene_8088_tx_46"; exon_id "1_6378450_6378613_+"; exonnum "8"; txlen "905";
1	sraer114_ss	exon	6378450	6378613	0.098723696223568	+	.	gene_id "sraer114_gene_8088"; transcript_id "sraer114_gene_8088_tx_47"; exon_id "1_6378450_6378613_+"; exonnum "7"; txlen "845";
1	sraer114_mid	exon	6455066	6455309	0.335154356308982	+	.	gene_id "sraer114_gene_8088"; transcript_id "sraer114_gene_8088_tx_10"; exon_id "1_6455066_6455309_+"; exonnum "4"; txlen "677";
1	sraer114_mid	exon	6455066	6455309	0.335154356308982	+	.	gene_id "sraer114_gene_8088"; transcript_id "sraer114_gene_8088_tx_11"; exon_id "1_6455066_6455309_+"; exonnum "4"; txlen "647";
1	sraer114_mid	exon	6455066	6455309	0.335154356308982	+	.	gene_id "sraer114_gene_8088"; transcript_id "sraer114_gene_8088_tx_12"; exon_id "1_6455066_6455309_+"; exonnum "5"; txlen "684";
1	sraer114_mid	exon	6455066	6455309	0.335154356308982	+	.	gene_id "sraer114_gene_8088"; transcript_id "sraer114_gene_8088_tx_13"; exon_id "1_6455066_6455309_+"; exonnum "5"; txlen "705";
1	sraer114_mid	exon	6455066	6455309	1.06720202929965	+	.	gene_id "sraer114_gene_8088"; transcript_id "sraer114_gene_8088_tx_3"; exon_id "1_6455066_6455309_+"; exonnum "3"; txlen "596";
1	sraer114_mid	exon	6455066	6455309	0.145527549449953	+	.	gene_id "sraer114_gene_8088"; transcript_id "sraer114_gene_8088_tx_30"; exon_id "1_6455066_6455309_+"; exonnum "6"; txlen "978";
1	sraer114_mid	exon	6455066	6455309	0.145527549449953	+	.	gene_id "sraer114_gene_8088"; transcript_id "sraer114_gene_8088_tx_31"; exon_id "1_6455066_6455309_+"; exonnum "7"; txlen "1038";
1	sraer114_mid	exon	6455066	6455309	0.145527549449953	+	.	gene_id "sraer114_gene_8088"; transcript_id "sraer114_gene_8088_tx_32"; exon_id "1_6455066_6455309_+"; exonnum "7"; txlen "1059";
1	sraer114_mid	exon	6455066	6455309	0.635029306690702	+	.	gene_id "sraer114_gene_8088"; transcript_id "sraer114_gene_8088_tx_4"; exon_id "1_6455066_6455309_+"; exonnum "3"; txlen "566";
1	sraer114_mid	exon	6455066	6455309	0.0970183662999684	+	.	gene_id "sraer114_gene_8088"; transcript_id "sraer114_gene_8088_tx_48"; exon_id "1_6455066_6455309_+"; exonnum "6"; txlen "948";
1	sraer114_mid	exon	6455066	6455309	0.0970183662999684	+	.	gene_id "sraer114_gene_8088"; transcript_id "sraer114_gene_8088_tx_50"; exon_id "1_6455066_6455309_+"; exonnum "7"; txlen "1008";
1	sraer114_mid	exon	6455066	6455309	0.0970183662999684	+	.	gene_id "sraer114_gene_8088"; transcript_id "sraer114_gene_8088_tx_52"; exon_id "1_6455066_6455309_+"; exonnum "7"; txlen "1029";
1	sraer114_mid	exon	6455066	6455309	0.427762796868043	+	.	gene_id "sraer114_gene_8088"; transcript_id "sraer114_gene_8088_tx_6"; exon_id "1_6455066_6455309_+"; exonnum "4"; txlen "624";
1	sraer114_mid	exon	6455066	6455309	0.335154356308982	+	.	gene_id "sraer114_gene_8088"; transcript_id "sraer114_gene_8088_tx_8"; exon_id "1_6455066_6455309_+"; exonnum "4"; txlen "656";
1	sraer114_mid	exon	6455066	6455309	0.335154356308982	+	.	gene_id "sraer114_gene_8088"; transcript_id "sraer114_gene_8088_tx_9"; exon_id "1_6455066_6455309_+"; exonnum "4"; txlen "626";
1	sraer114_ss	exon	6455668	6455793	0.335154356308982	+	.	gene_id "sraer114_gene_8088"; transcript_id "sraer114_gene_8088_tx_10"; exon_id "1_6455668_6455793_+"; exonnum "5"; txlen "677";
1	sraer114_ss	exon	6455668	6455793	0.335154356308982	+	.	gene_id "sraer114_gene_8088"; transcript_id "sraer114_gene_8088_tx_11"; exon_id "1_6455668_6455793_+"; exonnum "5"; txlen "647";
1	sraer114_ss	exon	6455668	6455793	0.335154356308982	+	.	gene_id "sraer114_gene_8088"; transcript_id "sraer114_gene_8088_tx_12"; exon_id "1_6455668_6455793_+"; exonnum "6"; txlen "684";
1	sraer114_ss	exon	6455668	6455793	0.335154356308982	+	.	gene_id "sraer114_gene_8088"; transcript_id "sraer114_gene_8088_tx_13"; exon_id "1_6455668_6455793_+"; exonnum "6"; txlen "705";
1	sraer114_ss	exon	6455668	6455793	1.06720202929965	+	.	gene_id "sraer114_gene_8088"; transcript_id "sraer114_gene_8088_tx_3"; exon_id "1_6455668_6455793_+"; exonnum "4"; txlen "596";
1	sraer114_ss	exon	6455668	6455793	0.145527549449953	+	.	gene_id "sraer114_gene_8088"; transcript_id "sraer114_gene_8088_tx_30"; exon_id "1_6455668_6455793_+"; exonnum "7"; txlen "978";
1	sraer114_ss	exon	6455668	6455793	0.145527549449953	+	.	gene_id "sraer114_gene_8088"; transcript_id "sraer114_gene_8088_tx_31"; exon_id "1_6455668_6455793_+"; exonnum "8"; txlen "1038";
1	sraer114_ss	exon	6455668	6455793	0.145527549449953	+	.	gene_id "sraer114_gene_8088"; transcript_id "sraer114_gene_8088_tx_32"; exon_id "1_6455668_6455793_+"; exonnum "8"; txlen "1059";
1	sraer114_ss	exon	6455668	6455793	0.635029306690702	+	.	gene_id "sraer114_gene_8088"; transcript_id "sraer114_gene_8088_tx_4"; exon_id "1_6455668_6455793_+"; exonnum "4"; txlen "566";
1	sraer114_ss	exon	6455668	6455793	0.0970183662999684	+	.	gene_id "sraer114_gene_8088"; transcript_id "sraer114_gene_8088_tx_48"; exon_id "1_6455668_6455793_+"; exonnum "7"; txlen "948";
1	sraer114_ss	exon	6455668	6455793	0.0970183662999684	+	.	gene_id "sraer114_gene_8088"; transcript_id "sraer114_gene_8088_tx_50"; exon_id "1_6455668_6455793_+"; exonnum "8"; txlen "1008";
1	sraer114_ss	exon	6455668	6455793	0.0970183662999684	+	.	gene_id "sraer114_gene_8088"; transcript_id "sraer114_gene_8088_tx_52"; exon_id "1_6455668_6455793_+"; exonnum "8"; txlen "1029";
1	sraer114_ss	exon	6455668	6455793	0.427762796868043	+	.	gene_id "sraer114_gene_8088"; transcript_id "sraer114_gene_8088_tx_6"; exon_id "1_6455668_6455793_+"; exonnum "5"; txlen "624";
1	sraer114_ss	exon	6455668	6455793	0.335154356308982	+	.	gene_id "sraer114_gene_8088"; transcript_id "sraer114_gene_8088_tx_8"; exon_id "1_6455668_6455793_+"; exonnum "5"; txlen "656";
1	sraer114_ss	exon	6455668	6455793	0.335154356308982	+	.	gene_id "sraer114_gene_8088"; transcript_id "sraer114_gene_8088_tx_9"; exon_id "1_6455668_6455793_+"; exonnum "5"; txlen "626";
1	sraer114_es	exon	6522535	6522671	0.189440257236895	+	.	gene_id "sraer114_gene_8088"; transcript_id "sraer114_gene_8088_tx_26"; exon_id "1_6522535_6522671_+"; exonnum "1"; txlen "648";
1	sraer114_ss	exon	6526575	6527085	0.189440257236895	+	.	gene_id "sraer114_gene_8088"; transcript_id "sraer114_gene_8088_tx_26"; exon_id "1_6526575_6527085_+"; exonnum "2"; txlen "648";
1	sraer114_mid	exon	6559447	6559563	0.147927075231411	+	.	gene_id "sraer114_gene_8088"; transcript_id "sraer114_gene_8088_tx_27"; exon_id "1_6559447_6559563_+"; exonnum "6"; txlen "953";
1	sraer114_mid	exon	6559447	6559563	0.123477920745414	+	.	gene_id "sraer114_gene_8088"; transcript_id "sraer114_gene_8088_tx_37"; exon_id "1_6559447_6559563_+"; exonnum "4"; txlen "631";
1	sraer114_mid	exon	6559447	6559563	0.123477920745414	+	.	gene_id "sraer114_gene_8088"; transcript_id "sraer114_gene_8088_tx_38"; exon_id "1_6559447_6559563_+"; exonnum "4"; txlen "601";
1	sraer114_mid	exon	6559447	6559563	0.123477920745414	+	.	gene_id "sraer114_gene_8088"; transcript_id "sraer114_gene_8088_tx_39"; exon_id "1_6559447_6559563_+"; exonnum "4"; txlen "652";
1	sraer114_mid	exon	6559447	6559563	0.123477920745414	+	.	gene_id "sraer114_gene_8088"; transcript_id "sraer114_gene_8088_tx_40"; exon_id "1_6559447_6559563_+"; exonnum "7"; txlen "1013";
1	sraer114_mid	exon	6559447	6559563	0.123477920745414	+	.	gene_id "sraer114_gene_8088"; transcript_id "sraer114_gene_8088_tx_41"; exon_id "1_6559447_6559563_+"; exonnum "4"; txlen "622";
1	sraer114_mid	exon	6559447	6559563	0.123477920745414	+	.	gene_id "sraer114_gene_8088"; transcript_id "sraer114_gene_8088_tx_42"; exon_id "1_6559447_6559563_+"; exonnum "5"; txlen "659";
1	sraer114_mid	exon	6559447	6559563	0.123477920745414	+	.	gene_id "sraer114_gene_8088"; transcript_id "sraer114_gene_8088_tx_43"; exon_id "1_6559447_6559563_+"; exonnum "7"; txlen "1034";
1	sraer114_mid	exon	6559447	6559563	0.123477920745414	+	.	gene_id "sraer114_gene_8088"; transcript_id "sraer114_gene_8088_tx_44"; exon_id "1_6559447_6559563_+"; exonnum "5"; txlen "680";
1	sraer114_mid	exon	6559447	6559563	0.0994178920814265	+	.	gene_id "sraer114_gene_8088"; transcript_id "sraer114_gene_8088_tx_45"; exon_id "1_6559447_6559563_+"; exonnum "6"; txlen "923";
1	sraer114_mid	exon	6559447	6559563	0.0970183662999684	+	.	gene_id "sraer114_gene_8088"; transcript_id "sraer114_gene_8088_tx_49"; exon_id "1_6559447_6559563_+"; exonnum "7"; txlen "983";
1	sraer114_mid	exon	6559447	6559563	0.0970183662999684	+	.	gene_id "sraer114_gene_8088"; transcript_id "sraer114_gene_8088_tx_51"; exon_id "1_6559447_6559563_+"; exonnum "7"; txlen "1004";
1	sraer114_mid	exon	6559447	6559563	0.388073465199874	+	.	gene_id "sraer114_gene_8088"; transcript_id "sraer114_gene_8088_tx_7"; exon_id "1_6559447_6559563_+"; exonnum "4"; txlen "599";
1	sraer114_mid	exon	6561718	6561945	0.147927075231411	+	.	gene_id "sraer114_gene_8088"; transcript_id "sraer114_gene_8088_tx_27"; exon_id "1_6561718_6561945_+"; exonnum "7"; txlen "953";
1	sraer114_mid	exon	6561718	6561945	0.123477920745414	+	.	gene_id "sraer114_gene_8088"; transcript_id "sraer114_gene_8088_tx_37"; exon_id "1_6561718_6561945_+"; exonnum "5"; txlen "631";
1	sraer114_mid	exon	6561718	6561945	0.123477920745414	+	.	gene_id "sraer114_gene_8088"; transcript_id "sraer114_gene_8088_tx_38"; exon_id "1_6561718_6561945_+"; exonnum "5"; txlen "601";
1	sraer114_mid	exon	6561718	6561945	0.123477920745414	+	.	gene_id "sraer114_gene_8088"; transcript_id "sraer114_gene_8088_tx_39"; exon_id "1_6561718_6561945_+"; exonnum "5"; txlen "652";
1	sraer114_mid	exon	6561718	6561945	0.123477920745414	+	.	gene_id "sraer114_gene_8088"; transcript_id "sraer114_gene_8088_tx_40"; exon_id "1_6561718_6561945_+"; exonnum "8"; txlen "1013";
1	sraer114_mid	exon	6561718	6561945	0.123477920745414	+	.	gene_id "sraer114_gene_8088"; transcript_id "sraer114_gene_8088_tx_41"; exon_id "1_6561718_6561945_+"; exonnum "5"; txlen "622";
1	sraer114_mid	exon	6561718	6561945	0.123477920745414	+	.	gene_id "sraer114_gene_8088"; transcript_id "sraer114_gene_8088_tx_42"; exon_id "1_6561718_6561945_+"; exonnum "6"; txlen "659";
1	sraer114_mid	exon	6561718	6561945	0.123477920745414	+	.	gene_id "sraer114_gene_8088"; transcript_id "sraer114_gene_8088_tx_43"; exon_id "1_6561718_6561945_+"; exonnum "8"; txlen "1034";
1	sraer114_mid	exon	6561718	6561945	0.123477920745414	+	.	gene_id "sraer114_gene_8088"; transcript_id "sraer114_gene_8088_tx_44"; exon_id "1_6561718_6561945_+"; exonnum "6"; txlen "680";
1	sraer114_mid	exon	6561718	6561945	0.0994178920814265	+	.	gene_id "sraer114_gene_8088"; transcript_id "sraer114_gene_8088_tx_45"; exon_id "1_6561718_6561945_+"; exonnum "7"; txlen "923";
1	sraer114_mid	exon	6561718	6561945	0.0970183662999684	+	.	gene_id "sraer114_gene_8088"; transcript_id "sraer114_gene_8088_tx_49"; exon_id "1_6561718_6561945_+"; exonnum "8"; txlen "983";
1	sraer114_mid	exon	6561718	6561945	0.0970183662999684	+	.	gene_id "sraer114_gene_8088"; transcript_id "sraer114_gene_8088_tx_51"; exon_id "1_6561718_6561945_+"; exonnum "8"; txlen "1004";
1	sraer114_mid	exon	6561718	6561945	0.388073465199874	+	.	gene_id "sraer114_gene_8088"; transcript_id "sraer114_gene_8088_tx_7"; exon_id "1_6561718_6561945_+"; exonnum "5"; txlen "599";
1	sraer114_es	exon	6625888	6625990	0.0229522754902112	+	.	gene_id "sraer114_gene_8089"; transcript_id "sraer114_gene_8089_tx_1"; exon_id "1_6625888_6625990_+"; exonnum "1"; txlen "508";
1	sraer114_mid	exon	6628455	6628569	0.0229522754902112	+	.	gene_id "sraer114_gene_8089"; transcript_id "sraer114_gene_8089_tx_1"; exon_id "1_6628455_6628569_+"; exonnum "2"; txlen "508";
1	sraer114_mid	exon	6629320	6629434	0.0229522754902112	+	.	gene_id "sraer114_gene_8089"; transcript_id "sraer114_gene_8089_tx_1"; exon_id "1_6629320_6629434_+"; exonnum "3"; txlen "508";
1	sraer114_mid	exon	6636744	6636918	0.0229522754902112	+	.	gene_id "sraer114_gene_8089"; transcript_id "sraer114_gene_8089_tx_1"; exon_id "1_6636744_6636918_+"; exonnum "4"; txlen "508";
1	sraer114_es	exon	6783100	6783220	1.38416402066903	+	.	gene_id "sraer114_gene_8090"; transcript_id "sraer114_gene_8090_tx_1"; exon_id "1_6783100_6783220_+"; exonnum "1"; txlen "893";
1	sraer114_es	exon	6783100	6783220	0.0688928062058295	+	.	gene_id "sraer114_gene_8090"; transcript_id "sraer114_gene_8090_tx_11"; exon_id "1_6783100_6783220_+"; exonnum "1"; txlen "1184";
1	sraer114_es	exon	6783100	6783220	0.0688928062058295	+	.	gene_id "sraer114_gene_8090"; transcript_id "sraer114_gene_8090_tx_12"; exon_id "1_6783100_6783220_+"; exonnum "1"; txlen "1107";
1	sraer114_es	exon	6783100	6783220	1.07620821825612	+	.	gene_id "sraer114_gene_8090"; transcript_id "sraer114_gene_8090_tx_2"; exon_id "1_6783100_6783220_+"; exonnum "1"; txlen "816";
1	sraer114_es	exon	6783100	6783220	0.405590252962118	+	.	gene_id "sraer114_gene_8090"; transcript_id "sraer114_gene_8090_tx_3"; exon_id "1_6783100_6783220_+"; exonnum "1"; txlen "1076";
1	sraer114_es	exon	6783100	6783220	0.323280244492871	+	.	gene_id "sraer114_gene_8090"; transcript_id "sraer114_gene_8090_tx_4"; exon_id "1_6783100_6783220_+"; exonnum "1"; txlen "1153";
1	sraer114_es	exon	6783100	6783220	0.268208735640615	+	.	gene_id "sraer114_gene_8090"; transcript_id "sraer114_gene_8090_tx_5"; exon_id "1_6783100_6783220_+"; exonnum "1"; txlen "1102";
1	sraer114_es	exon	6783100	6783220	0.268208735640615	+	.	gene_id "sraer114_gene_8090"; transcript_id "sraer114_gene_8090_tx_6"; exon_id "1_6783100_6783220_+"; exonnum "1"; txlen "1025";
1	sraer114_es	exon	6783100	6783220	0.107342710813764	+	.	gene_id "sraer114_gene_8090"; transcript_id "sraer114_gene_8090_tx_8"; exon_id "1_6783100_6783220_+"; exonnum "1"; txlen "519";
1	sraer114_mid	exon	6786227	6786303	1.38416402066903	+	.	gene_id "sraer114_gene_8090"; transcript_id "sraer114_gene_8090_tx_1"; exon_id "1_6786227_6786303_+"; exonnum "2"; txlen "893";
1	sraer114_mid	exon	6786227	6786303	0.0688928062058295	+	.	gene_id "sraer114_gene_8090"; transcript_id "sraer114_gene_8090_tx_11"; exon_id "1_6786227_6786303_+"; exonnum "2"; txlen "1184";
1	sraer114_mid	exon	6786227	6786303	0.323280244492871	+	.	gene_id "sraer114_gene_8090"; transcript_id "sraer114_gene_8090_tx_4"; exon_id "1_6786227_6786303_+"; exonnum "2"; txlen "1153";
1	sraer114_mid	exon	6786227	6786303	0.268208735640615	+	.	gene_id "sraer114_gene_8090"; transcript_id "sraer114_gene_8090_tx_5"; exon_id "1_6786227_6786303_+"; exonnum "2"; txlen "1102";
1	sraer114_mid	exon	6786227	6786303	0.107342710813764	+	.	gene_id "sraer114_gene_8090"; transcript_id "sraer114_gene_8090_tx_8"; exon_id "1_6786227_6786303_+"; exonnum "2"; txlen "519";
1	ensembl	gene	6858488	6858618	0	+	.	gene_id "ENSRNOG00000057302"; gene_version "3"; gene_name "LOC120100440"; gene_source "ensembl"; gene_biotype "snoRNA";
1	ensembl	transcript	6858488	6858618	0	+	.	gene_id "ENSRNOG00000057302"; gene_version "3"; transcript_id "ENSRNOT00000079051"; transcript_version "3"; gene_name "LOC120100440"; gene_source "ensembl"; gene_biotype "snoRNA"; transcript_name "LOC120100440-201"; transcript_source "ensembl"; transcript_biotype "snoRNA"; tag "Ensembl_canonical";
1	ensembl	exon	6858488	6858618	0	+	.	gene_id "ENSRNOG00000057302"; gene_version "3"; transcript_id "ENSRNOT00000079051"; transcript_version "3"; exon_number "1"; gene_name "LOC120100440"; gene_source "ensembl"; gene_biotype "snoRNA"; transcript_name "LOC120100440-201"; transcript_source "ensembl"; transcript_biotype "snoRNA"; exon_id "ENSRNOE00000547731"; exon_version "1"; tag "Ensembl_canonical";
1	sraer114_mid	exon	6879202	6879575	1.38416402066903	+	.	gene_id "sraer114_gene_8090"; transcript_id "sraer114_gene_8090_tx_1"; exon_id "1_6879202_6879575_+"; exonnum "3"; txlen "893";
1	sraer114_mid	exon	6879202	6879575	0.0688928062058295	+	.	gene_id "sraer114_gene_8090"; transcript_id "sraer114_gene_8090_tx_11"; exon_id "1_6879202_6879575_+"; exonnum "3"; txlen "1184";
1	sraer114_mid	exon	6879202	6879575	0.0688928062058295	+	.	gene_id "sraer114_gene_8090"; transcript_id "sraer114_gene_8090_tx_12"; exon_id "1_6879202_6879575_+"; exonnum "2"; txlen "1107";
1	sraer114_mid	exon	6879202	6879575	1.07620821825612	+	.	gene_id "sraer114_gene_8090"; transcript_id "sraer114_gene_8090_tx_2"; exon_id "1_6879202_6879575_+"; exonnum "2"; txlen "816";
1	sraer114_mid	exon	6879202	6879575	0.405590252962118	+	.	gene_id "sraer114_gene_8090"; transcript_id "sraer114_gene_8090_tx_3"; exon_id "1_6879202_6879575_+"; exonnum "2"; txlen "1076";
1	sraer114_mid	exon	6879202	6879575	0.323280244492871	+	.	gene_id "sraer114_gene_8090"; transcript_id "sraer114_gene_8090_tx_4"; exon_id "1_6879202_6879575_+"; exonnum "3"; txlen "1153";
1	sraer114_mid	exon	6879202	6879575	0.268208735640615	+	.	gene_id "sraer114_gene_8090"; transcript_id "sraer114_gene_8090_tx_5"; exon_id "1_6879202_6879575_+"; exonnum "3"; txlen "1102";
1	sraer114_mid	exon	6879202	6879575	0.268208735640615	+	.	gene_id "sraer114_gene_8090"; transcript_id "sraer114_gene_8090_tx_6"; exon_id "1_6879202_6879575_+"; exonnum "2"; txlen "1025";
1	sraer114_mid	exon	6880732	6880824	1.38416402066903	+	.	gene_id "sraer114_gene_8090"; transcript_id "sraer114_gene_8090_tx_1"; exon_id "1_6880732_6880824_+"; exonnum "4"; txlen "893";
1	sraer114_mid	exon	6880732	6880824	0.0688928062058295	+	.	gene_id "sraer114_gene_8090"; transcript_id "sraer114_gene_8090_tx_11"; exon_id "1_6880732_6880824_+"; exonnum "4"; txlen "1184";
1	sraer114_mid	exon	6880732	6880824	0.0688928062058295	+	.	gene_id "sraer114_gene_8090"; transcript_id "sraer114_gene_8090_tx_12"; exon_id "1_6880732_6880824_+"; exonnum "3"; txlen "1107";
1	sraer114_mid	exon	6880732	6880824	1.07620821825612	+	.	gene_id "sraer114_gene_8090"; transcript_id "sraer114_gene_8090_tx_2"; exon_id "1_6880732_6880824_+"; exonnum "3"; txlen "816";
1	sraer114_mid	exon	6880732	6880824	0.405590252962118	+	.	gene_id "sraer114_gene_8090"; transcript_id "sraer114_gene_8090_tx_3"; exon_id "1_6880732_6880824_+"; exonnum "3"; txlen "1076";
1	sraer114_mid	exon	6880732	6880824	0.323280244492871	+	.	gene_id "sraer114_gene_8090"; transcript_id "sraer114_gene_8090_tx_4"; exon_id "1_6880732_6880824_+"; exonnum "4"; txlen "1153";
1	sraer114_mid	exon	6880732	6880824	0.268208735640615	+	.	gene_id "sraer114_gene_8090"; transcript_id "sraer114_gene_8090_tx_5"; exon_id "1_6880732_6880824_+"; exonnum "4"; txlen "1102";
1	sraer114_mid	exon	6880732	6880824	0.268208735640615	+	.	gene_id "sraer114_gene_8090"; transcript_id "sraer114_gene_8090_tx_6"; exon_id "1_6880732_6880824_+"; exonnum "3"; txlen "1025";
1	sraer114_mid	exon	6880732	6880824	0.107342710813764	+	.	gene_id "sraer114_gene_8090"; transcript_id "sraer114_gene_8090_tx_8"; exon_id "1_6880732_6880824_+"; exonnum "3"; txlen "519";
1	sraer114_ss	exon	6889636	6890123	0.405590252962118	+	.	gene_id "sraer114_gene_8090"; transcript_id "sraer114_gene_8090_tx_3"; exon_id "1_6889636_6890123_+"; exonnum "4"; txlen "1076";
1	sraer114_ss	exon	6889636	6890123	0.323280244492871	+	.	gene_id "sraer114_gene_8090"; transcript_id "sraer114_gene_8090_tx_4"; exon_id "1_6889636_6890123_+"; exonnum "5"; txlen "1153";
1	sraer114_mid	exon	6899791	6899872	0.0688928062058295	+	.	gene_id "sraer114_gene_8090"; transcript_id "sraer114_gene_8090_tx_11"; exon_id "1_6899791_6899872_+"; exonnum "5"; txlen "1184";
1	sraer114_mid	exon	6899791	6899872	0.0688928062058295	+	.	gene_id "sraer114_gene_8090"; transcript_id "sraer114_gene_8090_tx_12"; exon_id "1_6899791_6899872_+"; exonnum "4"; txlen "1107";
1	sraer114_mid	exon	6900476	6900684	0.0688928062058295	+	.	gene_id "sraer114_gene_8090"; transcript_id "sraer114_gene_8090_tx_11"; exon_id "1_6900476_6900684_+"; exonnum "6"; txlen "1184";
1	sraer114_mid	exon	6900476	6900684	0.0688928062058295	+	.	gene_id "sraer114_gene_8090"; transcript_id "sraer114_gene_8090_tx_12"; exon_id "1_6900476_6900684_+"; exonnum "5"; txlen "1107";
1	sraer114_mid	exon	6900476	6900684	0.268208735640615	+	.	gene_id "sraer114_gene_8090"; transcript_id "sraer114_gene_8090_tx_5"; exon_id "1_6900476_6900684_+"; exonnum "5"; txlen "1102";
1	sraer114_mid	exon	6900476	6900684	0.268208735640615	+	.	gene_id "sraer114_gene_8090"; transcript_id "sraer114_gene_8090_tx_6"; exon_id "1_6900476_6900684_+"; exonnum "4"; txlen "1025";
1	sraer114_ss	exon	6904934	6905161	1.38416402066903	+	.	gene_id "sraer114_gene_8090"; transcript_id "sraer114_gene_8090_tx_1"; exon_id "1_6904934_6905161_+"; exonnum "5"; txlen "893";
1	sraer114_ss	exon	6904934	6905161	0.0688928062058295	+	.	gene_id "sraer114_gene_8090"; transcript_id "sraer114_gene_8090_tx_11"; exon_id "1_6904934_6905161_+"; exonnum "7"; txlen "1184";
1	sraer114_ss	exon	6904934	6905161	0.0688928062058295	+	.	gene_id "sraer114_gene_8090"; transcript_id "sraer114_gene_8090_tx_12"; exon_id "1_6904934_6905161_+"; exonnum "6"; txlen "1107";
1	sraer114_ss	exon	6904934	6905161	1.07620821825612	+	.	gene_id "sraer114_gene_8090"; transcript_id "sraer114_gene_8090_tx_2"; exon_id "1_6904934_6905161_+"; exonnum "4"; txlen "816";
1	sraer114_ss	exon	6904934	6905161	0.268208735640615	+	.	gene_id "sraer114_gene_8090"; transcript_id "sraer114_gene_8090_tx_5"; exon_id "1_6904934_6905161_+"; exonnum "6"; txlen "1102";
1	sraer114_ss	exon	6904934	6905161	0.268208735640615	+	.	gene_id "sraer114_gene_8090"; transcript_id "sraer114_gene_8090_tx_6"; exon_id "1_6904934_6905161_+"; exonnum "5"; txlen "1025";
1	sraer114_ss	exon	6904934	6905161	0.107342710813764	+	.	gene_id "sraer114_gene_8090"; transcript_id "sraer114_gene_8090_tx_8"; exon_id "1_6904934_6905161_+"; exonnum "4"; txlen "519";
1	sraer114_es	exon	7027351	7027489	1.50141753006754	+	.	gene_id "sraer114_gene_26943"; transcript_id "sraer114_gene_26943_tx_2"; exon_id "1_7027351_7027489_+"; exonnum "1"; txlen "1180";
1	sraer114_es	exon	7027351	7027489	0.530964546974896	+	.	gene_id "sraer114_gene_26943"; transcript_id "sraer114_gene_26943_tx_3"; exon_id "1_7027351_7027489_+"; exonnum "1"; txlen "1202";
1	sraer114_es	exon	7027351	7027489	0.376752948296071	+	.	gene_id "sraer114_gene_26943"; transcript_id "sraer114_gene_26943_tx_4"; exon_id "1_7027351_7027489_+"; exonnum "1"; txlen "1056";
1	sraer114_es	exon	7027351	7027489	0.207425780522556	+	.	gene_id "sraer114_gene_26943"; transcript_id "sraer114_gene_26943_tx_5"; exon_id "1_7027351_7027489_+"; exonnum "1"; txlen "1226";
1	sraer114_es	exon	7027351	7027489	0.112756500358273	+	.	gene_id "sraer114_gene_26943"; transcript_id "sraer114_gene_26943_tx_6"; exon_id "1_7027351_7027489_+"; exonnum "1"; txlen "1372";
1	sraer114_es	exon	7027351	7027489	0.0146237099440763	+	.	gene_id "sraer114_gene_26943"; transcript_id "sraer114_gene_26943_tx_7"; exon_id "1_7027351_7027489_+"; exonnum "1"; txlen "1450";
1	sraer114_es	exon	7027351	7027489	0.00808152391646322	+	.	gene_id "sraer114_gene_26943"; transcript_id "sraer114_gene_26943_tx_8"; exon_id "1_7027351_7027489_+"; exonnum "1"; txlen "1533";
1	sraer114_mid	exon	7034393	7034458	1.50141753006754	+	.	gene_id "sraer114_gene_26943"; transcript_id "sraer114_gene_26943_tx_2"; exon_id "1_7034393_7034458_+"; exonnum "2"; txlen "1180";
1	sraer114_mid	exon	7034393	7034458	0.207425780522556	+	.	gene_id "sraer114_gene_26943"; transcript_id "sraer114_gene_26943_tx_5"; exon_id "1_7034393_7034458_+"; exonnum "2"; txlen "1226";
1	sraer114_mid	exon	7034393	7034458	0.112756500358273	+	.	gene_id "sraer114_gene_26943"; transcript_id "sraer114_gene_26943_tx_6"; exon_id "1_7034393_7034458_+"; exonnum "2"; txlen "1372";
1	sraer114_mid	exon	7034393	7034458	0.0146237099440763	+	.	gene_id "sraer114_gene_26943"; transcript_id "sraer114_gene_26943_tx_7"; exon_id "1_7034393_7034458_+"; exonnum "2"; txlen "1450";
1	sraer114_mid	exon	7034393	7034458	0.00808152391646322	+	.	gene_id "sraer114_gene_26943"; transcript_id "sraer114_gene_26943_tx_8"; exon_id "1_7034393_7034458_+"; exonnum "2"; txlen "1533";
1	sraer114_ss	exon	7034867	7035841	1.50141753006754	+	.	gene_id "sraer114_gene_26943"; transcript_id "sraer114_gene_26943_tx_2"; exon_id "1_7034867_7035841_+"; exonnum "3"; txlen "1180";
1	sraer114_mid	exon	7038148	7038251	0.207425780522556	+	.	gene_id "sraer114_gene_26943"; transcript_id "sraer114_gene_26943_tx_5"; exon_id "1_7038148_7038251_+"; exonnum "3"; txlen "1226";
1	sraer114_mid	exon	7038148	7038251	0.112756500358273	+	.	gene_id "sraer114_gene_26943"; transcript_id "sraer114_gene_26943_tx_6"; exon_id "1_7038148_7038251_+"; exonnum "3"; txlen "1372";
1	sraer114_mid	exon	7038148	7038251	0.0146237099440763	+	.	gene_id "sraer114_gene_26943"; transcript_id "sraer114_gene_26943_tx_7"; exon_id "1_7038148_7038251_+"; exonnum "3"; txlen "1450";
1	sraer114_mid	exon	7038148	7038251	0.00808152391646322	+	.	gene_id "sraer114_gene_26943"; transcript_id "sraer114_gene_26943_tx_8"; exon_id "1_7038148_7038251_+"; exonnum "3"; txlen "1533";
1	sraer114_mid	exon	7098832	7098854	0.0146237099440763	+	.	gene_id "sraer114_gene_26943"; transcript_id "sraer114_gene_26943_tx_7"; exon_id "1_7098832_7098854_+"; exonnum "4"; txlen "1450";
1	sraer114_mid	exon	7098832	7098854	0.00808152391646322	+	.	gene_id "sraer114_gene_26943"; transcript_id "sraer114_gene_26943_tx_8"; exon_id "1_7098832_7098854_+"; exonnum "4"; txlen "1533";
1	sraer114_mid	exon	7100262	7100399	0.00808152391646322	+	.	gene_id "sraer114_gene_26943"; transcript_id "sraer114_gene_26943_tx_8"; exon_id "1_7100262_7100399_+"; exonnum "5"; txlen "1533";
1	sraer114_mid	exon	7100345	7100399	0.0146237099440763	+	.	gene_id "sraer114_gene_26943"; transcript_id "sraer114_gene_26943_tx_7"; exon_id "1_7100345_7100399_+"; exonnum "5"; txlen "1450";
1	sraer114_mid	exon	7101301	7101446	0.530964546974896	+	.	gene_id "sraer114_gene_26943"; transcript_id "sraer114_gene_26943_tx_3"; exon_id "1_7101301_7101446_+"; exonnum "2"; txlen "1202";
1	sraer114_mid	exon	7101301	7101446	0.112756500358273	+	.	gene_id "sraer114_gene_26943"; transcript_id "sraer114_gene_26943_tx_6"; exon_id "1_7101301_7101446_+"; exonnum "4"; txlen "1372";
1	sraer114_mid	exon	7101301	7101446	0.0146237099440763	+	.	gene_id "sraer114_gene_26943"; transcript_id "sraer114_gene_26943_tx_7"; exon_id "1_7101301_7101446_+"; exonnum "6"; txlen "1450";
1	sraer114_mid	exon	7101301	7101446	0.00808152391646322	+	.	gene_id "sraer114_gene_26943"; transcript_id "sraer114_gene_26943_tx_8"; exon_id "1_7101301_7101446_+"; exonnum "6"; txlen "1533";
1	sraer114_ss	exon	7108952	7109868	0.530964546974896	+	.	gene_id "sraer114_gene_26943"; transcript_id "sraer114_gene_26943_tx_3"; exon_id "1_7108952_7109868_+"; exonnum "3"; txlen "1202";
1	sraer114_ss	exon	7108952	7109868	0.376752948296071	+	.	gene_id "sraer114_gene_26943"; transcript_id "sraer114_gene_26943_tx_4"; exon_id "1_7108952_7109868_+"; exonnum "2"; txlen "1056";
1	sraer114_ss	exon	7108952	7109868	0.207425780522556	+	.	gene_id "sraer114_gene_26943"; transcript_id "sraer114_gene_26943_tx_5"; exon_id "1_7108952_7109868_+"; exonnum "4"; txlen "1226";
1	sraer114_ss	exon	7108952	7109868	0.112756500358273	+	.	gene_id "sraer114_gene_26943"; transcript_id "sraer114_gene_26943_tx_6"; exon_id "1_7108952_7109868_+"; exonnum "5"; txlen "1372";
1	sraer114_ss	exon	7108952	7109868	0.0146237099440763	+	.	gene_id "sraer114_gene_26943"; transcript_id "sraer114_gene_26943_tx_7"; exon_id "1_7108952_7109868_+"; exonnum "7"; txlen "1450";
1	sraer114_ss	exon	7108952	7109868	0.00808152391646322	+	.	gene_id "sraer114_gene_26943"; transcript_id "sraer114_gene_26943_tx_8"; exon_id "1_7108952_7109868_+"; exonnum "7"; txlen "1533";
1	sraer114_es	exon	7129880	7130222	0.0685005360538311	+	.	gene_id "sraer114_gene_30597"; transcript_id "sraer114_gene_30597_tx_1"; exon_id "1_7129880_7130222_+"; exonnum "1"; txlen "1206";
1	sraer114_mid	exon	7130472	7130624	0.0685005360538311	+	.	gene_id "sraer114_gene_30597"; transcript_id "sraer114_gene_30597_tx_1"; exon_id "1_7130472_7130624_+"; exonnum "2"; txlen "1206";
1	sraer114_ss	exon	7131213	7131922	0.0685005360538311	+	.	gene_id "sraer114_gene_30597"; transcript_id "sraer114_gene_30597_tx_1"; exon_id "1_7131213_7131922_+"; exonnum "3"; txlen "1206";
1	sraer114_es	exon	7257885	7257970	0.0700398739426813	+	.	gene_id "sraer114_gene_26944"; transcript_id "sraer114_gene_26944_tx_1"; exon_id "1_7257885_7257970_+"; exonnum "1"; txlen "1153";
1	sraer114_es	exon	7259146	7259227	0.0188568891384142	+	.	gene_id "sraer114_gene_26944"; transcript_id "sraer114_gene_26944_tx_2"; exon_id "1_7259146_7259227_+"; exonnum "1"; txlen "1149";
1	sraer114_mid	exon	7260046	7260261	0.0700398739426813	+	.	gene_id "sraer114_gene_26944"; transcript_id "sraer114_gene_26944_tx_1"; exon_id "1_7260046_7260261_+"; exonnum "2"; txlen "1153";
1	sraer114_mid	exon	7260046	7260261	0.0188568891384142	+	.	gene_id "sraer114_gene_26944"; transcript_id "sraer114_gene_26944_tx_2"; exon_id "1_7260046_7260261_+"; exonnum "2"; txlen "1149";
1	sraer114_ss	exon	7260987	7261837	0.0700398739426813	+	.	gene_id "sraer114_gene_26944"; transcript_id "sraer114_gene_26944_tx_1"; exon_id "1_7260987_7261837_+"; exonnum "3"; txlen "1153";
1	sraer114_ss	exon	7260987	7261837	0.0188568891384142	+	.	gene_id "sraer114_gene_26944"; transcript_id "sraer114_gene_26944_tx_2"; exon_id "1_7260987_7261837_+"; exonnum "3"; txlen "1149";
1	ensembl	exon	7320395	7320666	0	+	.	gene_id "ENSRNOG00000014450"; gene_version "9"; transcript_id "ENSRNOT00000111484"; transcript_version "2"; exon_number "1"; gene_name "Shprh"; gene_source "ensembl"; gene_biotype "protein_coding"; transcript_name "Shprh-203"; transcript_source "ensembl"; transcript_biotype "protein_coding"; exon_id "ENSRNOE00000767536"; exon_version "1"; tag "Ensembl_canonical";
1	ensembl	five_prime_utr	7320395	7320666	0	+	.	gene_id "ENSRNOG00000014450"; gene_version "9"; transcript_id "ENSRNOT00000111484"; transcript_version "2"; gene_name "Shprh"; gene_source "ensembl"; gene_biotype "protein_coding"; transcript_name "Shprh-203"; transcript_source "ensembl"; transcript_biotype "protein_coding"; tag "Ensembl_canonical";
1	ensembl	transcript	7320395	7422793	0	+	.	gene_id "ENSRNOG00000014450"; gene_version "9"; transcript_id "ENSRNOT00000111484"; transcript_version "2"; gene_name "Shprh"; gene_source "ensembl"; gene_biotype "protein_coding"; transcript_name "Shprh-203"; transcript_source "ensembl"; transcript_biotype "protein_coding"; tag "Ensembl_canonical";
1	ensembl	gene	7320395	7422794	0	+	.	gene_id "ENSRNOG00000014450"; gene_version "9"; gene_name "Shprh"; gene_source "ensembl"; gene_biotype "protein_coding";
1	ensembl	five_prime_utr	7341367	7341405	0	+	.	gene_id "ENSRNOG00000014450"; gene_version "9"; transcript_id "ENSRNOT00000111484"; transcript_version "2"; gene_name "Shprh"; gene_source "ensembl"; gene_biotype "protein_coding"; transcript_name "Shprh-203"; transcript_source "ensembl"; transcript_biotype "protein_coding"; tag "Ensembl_canonical";
1	ensembl	exon	7341367	7341548	0	+	.	gene_id "ENSRNOG00000014450"; gene_version "9"; transcript_id "ENSRNOT00000111484"; transcript_version "2"; exon_number "2"; gene_name "Shprh"; gene_source "ensembl"; gene_biotype "protein_coding"; transcript_name "Shprh-203"; transcript_source "ensembl"; transcript_biotype "protein_coding"; exon_id "ENSRNOE00000811033"; exon_version "1"; tag "Ensembl_canonical";
1	ensembl	start_codon	7341406	7341408	0	+	0	gene_id "ENSRNOG00000014450"; gene_version "9"; transcript_id "ENSRNOT00000111484"; transcript_version "2"; exon_number "2"; gene_name "Shprh"; gene_source "ensembl"; gene_biotype "protein_coding"; transcript_name "Shprh-203"; transcript_source "ensembl"; transcript_biotype "protein_coding"; tag "Ensembl_canonical";
1	ensembl	CDS	7341406	7341548	0	+	0	gene_id "ENSRNOG00000014450"; gene_version "9"; transcript_id "ENSRNOT00000111484"; transcript_version "2"; exon_number "2"; gene_name "Shprh"; gene_source "ensembl"; gene_biotype "protein_coding"; transcript_name "Shprh-203"; transcript_source "ensembl"; transcript_biotype "protein_coding"; protein_id "ENSRNOP00000084462"; protein_version "2"; tag "Ensembl_canonical";
1	ensembl	exon	7347429	7347643	0	+	.	gene_id "ENSRNOG00000014450"; gene_version "9"; transcript_id "ENSRNOT00000111484"; transcript_version "2"; exon_number "3"; gene_name "Shprh"; gene_source "ensembl"; gene_biotype "protein_coding"; transcript_name "Shprh-203"; transcript_source "ensembl"; transcript_biotype "protein_coding"; exon_id "ENSRNOE00000734208"; exon_version "1"; tag "Ensembl_canonical";
1	ensembl	CDS	7347429	7347643	0	+	1	gene_id "ENSRNOG00000014450"; gene_version "9"; transcript_id "ENSRNOT00000111484"; transcript_version "2"; exon_number "3"; gene_name "Shprh"; gene_source "ensembl"; gene_biotype "protein_coding"; transcript_name "Shprh-203"; transcript_source "ensembl"; transcript_biotype "protein_coding"; protein_id "ENSRNOP00000084462"; protein_version "2"; tag "Ensembl_canonical";
1	ensembl	exon	7349158	7349314	0	+	.	gene_id "ENSRNOG00000014450"; gene_version "9"; transcript_id "ENSRNOT00000019893"; transcript_version "8"; exon_number "1"; gene_name "Shprh"; gene_source "ensembl"; gene_biotype "protein_coding"; transcript_name "Shprh-201"; transcript_source "ensembl"; transcript_biotype "protein_coding"; exon_id "ENSRNOE00000424199"; exon_version "1";
1	ensembl	five_prime_utr	7349158	7349314	0	+	.	gene_id "ENSRNOG00000014450"; gene_version "9"; transcript_id "ENSRNOT00000019893"; transcript_version "8"; gene_name "Shprh"; gene_source "ensembl"; gene_biotype "protein_coding"; transcript_name "Shprh-201"; transcript_source "ensembl"; transcript_biotype "protein_coding";
1	ensembl	transcript	7349158	7422794	0	+	.	gene_id "ENSRNOG00000014450"; gene_version "9"; transcript_id "ENSRNOT00000019893"; transcript_version "8"; gene_name "Shprh"; gene_source "ensembl"; gene_biotype "protein_coding"; transcript_name "Shprh-201"; transcript_source "ensembl"; transcript_biotype "protein_coding";
1	ensembl	exon	7349201	7349314	0	+	.	gene_id "ENSRNOG00000014450"; gene_version "9"; transcript_id "ENSRNOT00000088292"; transcript_version "3"; exon_number "1"; gene_name "Shprh"; gene_source "ensembl"; gene_biotype "protein_coding"; transcript_name "Shprh-202"; transcript_source "ensembl"; transcript_biotype "protein_coding"; exon_id "ENSRNOE00000758158"; exon_version "1";
1	ensembl	five_prime_utr	7349201	7349314	0	+	.	gene_id "ENSRNOG00000014450"; gene_version "9"; transcript_id "ENSRNOT00000088292"; transcript_version "3"; gene_name "Shprh"; gene_source "ensembl"; gene_biotype "protein_coding"; transcript_name "Shprh-202"; transcript_source "ensembl"; transcript_biotype "protein_coding";
1	ENSEMBL114_rn	exon	7349201	7349314	0.0371267370097774	+	.	gene_id "ENSRNOG00000014450"; transcript_id "ENSRNOG00000014450_tx_2"; exon_id "1_7349201_7349314_+"; exonnum "1"; txlen "7091";
1	ensembl	transcript	7349201	7422793	0	+	.	gene_id "ENSRNOG00000014450"; gene_version "9"; transcript_id "ENSRNOT00000088292"; transcript_version "3"; gene_name "Shprh"; gene_source "ensembl"; gene_biotype "protein_coding"; transcript_name "Shprh-202"; transcript_source "ensembl"; transcript_biotype "protein_coding";
1	ensembl	five_prime_utr	7351308	7351345	0	+	.	gene_id "ENSRNOG00000014450"; gene_version "9"; transcript_id "ENSRNOT00000088292"; transcript_version "3"; gene_name "Shprh"; gene_source "ensembl"; gene_biotype "protein_coding"; transcript_name "Shprh-202"; transcript_source "ensembl"; transcript_biotype "protein_coding";
1	ensembl	five_prime_utr	7351308	7351345	0	+	.	gene_id "ENSRNOG00000014450"; gene_version "9"; transcript_id "ENSRNOT00000019893"; transcript_version "8"; gene_name "Shprh"; gene_source "ensembl"; gene_biotype "protein_coding"; transcript_name "Shprh-201"; transcript_source "ensembl"; transcript_biotype "protein_coding";
1	ensembl	exon	7351308	7351960	0	+	.	gene_id "ENSRNOG00000014450"; gene_version "9"; transcript_id "ENSRNOT00000088292"; transcript_version "3"; exon_number "2"; gene_name "Shprh"; gene_source "ensembl"; gene_biotype "protein_coding"; transcript_name "Shprh-202"; transcript_source "ensembl"; transcript_biotype "protein_coding"; exon_id "ENSRNOE00000694481"; exon_version "1";
1	ensembl	exon	7351308	7351960	0	+	.	gene_id "ENSRNOG00000014450"; gene_version "9"; transcript_id "ENSRNOT00000019893"; transcript_version "8"; exon_number "2"; gene_name "Shprh"; gene_source "ensembl"; gene_biotype "protein_coding"; transcript_name "Shprh-201"; transcript_source "ensembl"; transcript_biotype "protein_coding"; exon_id "ENSRNOE00000694481"; exon_version "1";
1	ensembl	exon	7351308	7351960	0	+	.	gene_id "ENSRNOG00000014450"; gene_version "9"; transcript_id "ENSRNOT00000111484"; transcript_version "2"; exon_number "4"; gene_name "Shprh"; gene_source "ensembl"; gene_biotype "protein_coding"; transcript_name "Shprh-203"; transcript_source "ensembl"; transcript_biotype "protein_coding"; exon_id "ENSRNOE00000688862"; exon_version "1"; tag "Ensembl_canonical";
1	ensembl	CDS	7351308	7351960	0	+	2	gene_id "ENSRNOG00000014450"; gene_version "9"; transcript_id "ENSRNOT00000111484"; transcript_version "2"; exon_number "4"; gene_name "Shprh"; gene_source "ensembl"; gene_biotype "protein_coding"; transcript_name "Shprh-203"; transcript_source "ensembl"; transcript_biotype "protein_coding"; protein_id "ENSRNOP00000084462"; protein_version "2"; tag "Ensembl_canonical";
1	ENSEMBL114_rn	exon	7351308	7351960	0.0371267370097774	+	.	gene_id "ENSRNOG00000014450"; transcript_id "ENSRNOG00000014450_tx_2"; exon_id "1_7351308_7351960_+"; exonnum "2"; txlen "7091";
1	ensembl	start_codon	7351346	7351348	0	+	0	gene_id "ENSRNOG00000014450"; gene_version "9"; transcript_id "ENSRNOT00000088292"; transcript_version "3"; exon_number "2"; gene_name "Shprh"; gene_source "ensembl"; gene_biotype "protein_coding"; transcript_name "Shprh-202"; transcript_source "ensembl"; transcript_biotype "protein_coding";
1	ensembl	start_codon	7351346	7351348	0	+	0	gene_id "ENSRNOG00000014450"; gene_version "9"; transcript_id "ENSRNOT00000019893"; transcript_version "8"; exon_number "2"; gene_name "Shprh"; gene_source "ensembl"; gene_biotype "protein_coding"; transcript_name "Shprh-201"; transcript_source "ensembl"; transcript_biotype "protein_coding";
1	ensembl	CDS	7351346	7351960	0	+	0	gene_id "ENSRNOG00000014450"; gene_version "9"; transcript_id "ENSRNOT00000088292"; transcript_version "3"; exon_number "2"; gene_name "Shprh"; gene_source "ensembl"; gene_biotype "protein_coding"; transcript_name "Shprh-202"; transcript_source "ensembl"; transcript_biotype "protein_coding"; protein_id "ENSRNOP00000071936"; protein_version "3";
1	ensembl	CDS	7351346	7351960	0	+	0	gene_id "ENSRNOG00000014450"; gene_version "9"; transcript_id "ENSRNOT00000019893"; transcript_version "8"; exon_number "2"; gene_name "Shprh"; gene_source "ensembl"; gene_biotype "protein_coding"; transcript_name "Shprh-201"; transcript_source "ensembl"; transcript_biotype "protein_coding"; protein_id "ENSRNOP00000019893"; protein_version "5";
1	ensembl	exon	7355004	7355133	0	+	.	gene_id "ENSRNOG00000014450"; gene_version "9"; transcript_id "ENSRNOT00000088292"; transcript_version "3"; exon_number "3"; gene_name "Shprh"; gene_source "ensembl"; gene_biotype "protein_coding"; transcript_name "Shprh-202"; transcript_source "ensembl"; transcript_biotype "protein_coding"; exon_id "ENSRNOE00000138247"; exon_version "2";
1	ensembl	CDS	7355004	7355133	0	+	0	gene_id "ENSRNOG00000014450"; gene_version "9"; transcript_id "ENSRNOT00000088292"; transcript_version "3"; exon_number "3"; gene_name "Shprh"; gene_source "ensembl"; gene_biotype "protein_coding"; transcript_name "Shprh-202"; transcript_source "ensembl"; transcript_biotype "protein_coding"; protein_id "ENSRNOP00000071936"; protein_version "3";
1	ensembl	exon	7355004	7355133	0	+	.	gene_id "ENSRNOG00000014450"; gene_version "9"; transcript_id "ENSRNOT00000019893"; transcript_version "8"; exon_number "3"; gene_name "Shprh"; gene_source "ensembl"; gene_biotype "protein_coding"; transcript_name "Shprh-201"; transcript_source "ensembl"; transcript_biotype "protein_coding"; exon_id "ENSRNOE00000138247"; exon_version "2";
1	ensembl	CDS	7355004	7355133	0	+	0	gene_id "ENSRNOG00000014450"; gene_version "9"; transcript_id "ENSRNOT00000019893"; transcript_version "8"; exon_number "3"; gene_name "Shprh"; gene_source "ensembl"; gene_biotype "protein_coding"; transcript_name "Shprh-201"; transcript_source "ensembl"; transcript_biotype "protein_coding"; protein_id "ENSRNOP00000019893"; protein_version "5";
1	ensembl	exon	7355004	7355133	0	+	.	gene_id "ENSRNOG00000014450"; gene_version "9"; transcript_id "ENSRNOT00000111484"; transcript_version "2"; exon_number "5"; gene_name "Shprh"; gene_source "ensembl"; gene_biotype "protein_coding"; transcript_name "Shprh-203"; transcript_source "ensembl"; transcript_biotype "protein_coding"; exon_id "ENSRNOE00000138247"; exon_version "2"; tag "Ensembl_canonical";
1	ensembl	CDS	7355004	7355133	0	+	0	gene_id "ENSRNOG00000014450"; gene_version "9"; transcript_id "ENSRNOT00000111484"; transcript_version "2"; exon_number "5"; gene_name "Shprh"; gene_source "ensembl"; gene_biotype "protein_coding"; transcript_name "Shprh-203"; transcript_source "ensembl"; transcript_biotype "protein_coding"; protein_id "ENSRNOP00000084462"; protein_version "2"; tag "Ensembl_canonical";
1	ENSEMBL114_rn	exon	7355004	7355133	0.0371267370097774	+	.	gene_id "ENSRNOG00000014450"; transcript_id "ENSRNOG00000014450_tx_2"; exon_id "1_7355004_7355133_+"; exonnum "3"; txlen "7091";
1	ensembl	exon	7357118	7357333	0	+	.	gene_id "ENSRNOG00000014450"; gene_version "9"; transcript_id "ENSRNOT00000019893"; transcript_version "8"; exon_number "4"; gene_name "Shprh"; gene_source "ensembl"; gene_biotype "protein_coding"; transcript_name "Shprh-201"; transcript_source "ensembl"; transcript_biotype "protein_coding"; exon_id "ENSRNOE00000138296"; exon_version "1";
1	ensembl	CDS	7357118	7357333	0	+	2	gene_id "ENSRNOG00000014450"; gene_version "9"; transcript_id "ENSRNOT00000019893"; transcript_version "8"; exon_number "4"; gene_name "Shprh"; gene_source "ensembl"; gene_biotype "protein_coding"; transcript_name "Shprh-201"; transcript_source "ensembl"; transcript_biotype "protein_coding"; protein_id "ENSRNOP00000019893"; protein_version "5";
1	ensembl	exon	7357118	7357336	0	+	.	gene_id "ENSRNOG00000014450"; gene_version "9"; transcript_id "ENSRNOT00000088292"; transcript_version "3"; exon_number "4"; gene_name "Shprh"; gene_source "ensembl"; gene_biotype "protein_coding"; transcript_name "Shprh-202"; transcript_source "ensembl"; transcript_biotype "protein_coding"; exon_id "ENSRNOE00000547299"; exon_version "1";
1	ensembl	CDS	7357118	7357336	0	+	2	gene_id "ENSRNOG00000014450"; gene_version "9"; transcript_id "ENSRNOT00000088292"; transcript_version "3"; exon_number "4"; gene_name "Shprh"; gene_source "ensembl"; gene_biotype "protein_coding"; transcript_name "Shprh-202"; transcript_source "ensembl"; transcript_biotype "protein_coding"; protein_id "ENSRNOP00000071936"; protein_version "3";
1	ensembl	exon	7357118	7357336	0	+	.	gene_id "ENSRNOG00000014450"; gene_version "9"; transcript_id "ENSRNOT00000111484"; transcript_version "2"; exon_number "6"; gene_name "Shprh"; gene_source "ensembl"; gene_biotype "protein_coding"; transcript_name "Shprh-203"; transcript_source "ensembl"; transcript_biotype "protein_coding"; exon_id "ENSRNOE00000547299"; exon_version "1"; tag "Ensembl_canonical";
1	ensembl	CDS	7357118	7357336	0	+	2	gene_id "ENSRNOG00000014450"; gene_version "9"; transcript_id "ENSRNOT00000111484"; transcript_version "2"; exon_number "6"; gene_name "Shprh"; gene_source "ensembl"; gene_biotype "protein_coding"; transcript_name "Shprh-203"; transcript_source "ensembl"; transcript_biotype "protein_coding"; protein_id "ENSRNOP00000084462"; protein_version "2"; tag "Ensembl_canonical";
1	ENSEMBL114_rn	exon	7357118	7357336	0.0371267370097774	+	.	gene_id "ENSRNOG00000014450"; transcript_id "ENSRNOG00000014450_tx_2"; exon_id "1_7357118_7357336_+"; exonnum "4"; txlen "7091";
1	ensembl	exon	7359535	7359613	0	+	.	gene_id "ENSRNOG00000014450"; gene_version "9"; transcript_id "ENSRNOT00000088292"; transcript_version "3"; exon_number "5"; gene_name "Shprh"; gene_source "ensembl"; gene_biotype "protein_coding"; transcript_name "Shprh-202"; transcript_source "ensembl"; transcript_biotype "protein_coding"; exon_id "ENSRNOE00000138394"; exon_version "1";
1	ensembl	CDS	7359535	7359613	0	+	2	gene_id "ENSRNOG00000014450"; gene_version "9"; transcript_id "ENSRNOT00000088292"; transcript_version "3"; exon_number "5"; gene_name "Shprh"; gene_source "ensembl"; gene_biotype "protein_coding"; transcript_name "Shprh-202"; transcript_source "ensembl"; transcript_biotype "protein_coding"; protein_id "ENSRNOP00000071936"; protein_version "3";
1	ensembl	exon	7359535	7359613	0	+	.	gene_id "ENSRNOG00000014450"; gene_version "9"; transcript_id "ENSRNOT00000019893"; transcript_version "8"; exon_number "5"; gene_name "Shprh"; gene_source "ensembl"; gene_biotype "protein_coding"; transcript_name "Shprh-201"; transcript_source "ensembl"; transcript_biotype "protein_coding"; exon_id "ENSRNOE00000138394"; exon_version "1";
1	ensembl	CDS	7359535	7359613	0	+	2	gene_id "ENSRNOG00000014450"; gene_version "9"; transcript_id "ENSRNOT00000019893"; transcript_version "8"; exon_number "5"; gene_name "Shprh"; gene_source "ensembl"; gene_biotype "protein_coding"; transcript_name "Shprh-201"; transcript_source "ensembl"; transcript_biotype "protein_coding"; protein_id "ENSRNOP00000019893"; protein_version "5";
1	ensembl	exon	7359535	7359613	0	+	.	gene_id "ENSRNOG00000014450"; gene_version "9"; transcript_id "ENSRNOT00000111484"; transcript_version "2"; exon_number "7"; gene_name "Shprh"; gene_source "ensembl"; gene_biotype "protein_coding"; transcript_name "Shprh-203"; transcript_source "ensembl"; transcript_biotype "protein_coding"; exon_id "ENSRNOE00000138394"; exon_version "1"; tag "Ensembl_canonical";
1	ensembl	CDS	7359535	7359613	0	+	2	gene_id "ENSRNOG00000014450"; gene_version "9"; transcript_id "ENSRNOT00000111484"; transcript_version "2"; exon_number "7"; gene_name "Shprh"; gene_source "ensembl"; gene_biotype "protein_coding"; transcript_name "Shprh-203"; transcript_source "ensembl"; transcript_biotype "protein_coding"; protein_id "ENSRNOP00000084462"; protein_version "2"; tag "Ensembl_canonical";
1	ENSEMBL114_rn	exon	7359535	7359613	0.0371267370097774	+	.	gene_id "ENSRNOG00000014450"; transcript_id "ENSRNOG00000014450_tx_2"; exon_id "1_7359535_7359613_+"; exonnum "5"; txlen "7091";
1	ensembl	exon	7360560	7360710	0	+	.	gene_id "ENSRNOG00000014450"; gene_version "9"; transcript_id "ENSRNOT00000088292"; transcript_version "3"; exon_number "6"; gene_name "Shprh"; gene_source "ensembl"; gene_biotype "protein_coding"; transcript_name "Shprh-202"; transcript_source "ensembl"; transcript_biotype "protein_coding"; exon_id "ENSRNOE00000138438"; exon_version "1";
1	ensembl	CDS	7360560	7360710	0	+	1	gene_id "ENSRNOG00000014450"; gene_version "9"; transcript_id "ENSRNOT00000088292"; transcript_version "3"; exon_number "6"; gene_name "Shprh"; gene_source "ensembl"; gene_biotype "protein_coding"; transcript_name "Shprh-202"; transcript_source "ensembl"; transcript_biotype "protein_coding"; protein_id "ENSRNOP00000071936"; protein_version "3";
1	ensembl	exon	7360560	7360710	0	+	.	gene_id "ENSRNOG00000014450"; gene_version "9"; transcript_id "ENSRNOT00000019893"; transcript_version "8"; exon_number "6"; gene_name "Shprh"; gene_source "ensembl"; gene_biotype "protein_coding"; transcript_name "Shprh-201"; transcript_source "ensembl"; transcript_biotype "protein_coding"; exon_id "ENSRNOE00000138438"; exon_version "1";
1	ensembl	CDS	7360560	7360710	0	+	1	gene_id "ENSRNOG00000014450"; gene_version "9"; transcript_id "ENSRNOT00000019893"; transcript_version "8"; exon_number "6"; gene_name "Shprh"; gene_source "ensembl"; gene_biotype "protein_coding"; transcript_name "Shprh-201"; transcript_source "ensembl"; transcript_biotype "protein_coding"; protein_id "ENSRNOP00000019893"; protein_version "5";
1	ensembl	exon	7360560	7360710	0	+	.	gene_id "ENSRNOG00000014450"; gene_version "9"; transcript_id "ENSRNOT00000111484"; transcript_version "2"; exon_number "8"; gene_name "Shprh"; gene_source "ensembl"; gene_biotype "protein_coding"; transcript_name "Shprh-203"; transcript_source "ensembl"; transcript_biotype "protein_coding"; exon_id "ENSRNOE00000138438"; exon_version "1"; tag "Ensembl_canonical";
1	ensembl	CDS	7360560	7360710	0	+	1	gene_id "ENSRNOG00000014450"; gene_version "9"; transcript_id "ENSRNOT00000111484"; transcript_version "2"; exon_number "8"; gene_name "Shprh"; gene_source "ensembl"; gene_biotype "protein_coding"; transcript_name "Shprh-203"; transcript_source "ensembl"; transcript_biotype "protein_coding"; protein_id "ENSRNOP00000084462"; protein_version "2"; tag "Ensembl_canonical";
1	ENSEMBL114_rn	exon	7360560	7360710	0.0371267370097774	+	.	gene_id "ENSRNOG00000014450"; transcript_id "ENSRNOG00000014450_tx_2"; exon_id "1_7360560_7360710_+"; exonnum "6"; txlen "7091";
1	ensembl	exon	7362013	7362121	0	+	.	gene_id "ENSRNOG00000014450"; gene_version "9"; transcript_id "ENSRNOT00000088292"; transcript_version "3"; exon_number "7"; gene_name "Shprh"; gene_source "ensembl"; gene_biotype "protein_coding"; transcript_name "Shprh-202"; transcript_source "ensembl"; transcript_biotype "protein_coding"; exon_id "ENSRNOE00000138484"; exon_version "1";
1	ensembl	CDS	7362013	7362121	0	+	0	gene_id "ENSRNOG00000014450"; gene_version "9"; transcript_id "ENSRNOT00000088292"; transcript_version "3"; exon_number "7"; gene_name "Shprh"; gene_source "ensembl"; gene_biotype "protein_coding"; transcript_name "Shprh-202"; transcript_source "ensembl"; transcript_biotype "protein_coding"; protein_id "ENSRNOP00000071936"; protein_version "3";
1	ensembl	exon	7362013	7362121	0	+	.	gene_id "ENSRNOG00000014450"; gene_version "9"; transcript_id "ENSRNOT00000019893"; transcript_version "8"; exon_number "7"; gene_name "Shprh"; gene_source "ensembl"; gene_biotype "protein_coding"; transcript_name "Shprh-201"; transcript_source "ensembl"; transcript_biotype "protein_coding"; exon_id "ENSRNOE00000138484"; exon_version "1";
1	ensembl	CDS	7362013	7362121	0	+	0	gene_id "ENSRNOG00000014450"; gene_version "9"; transcript_id "ENSRNOT00000019893"; transcript_version "8"; exon_number "7"; gene_name "Shprh"; gene_source "ensembl"; gene_biotype "protein_coding"; transcript_name "Shprh-201"; transcript_source "ensembl"; transcript_biotype "protein_coding"; protein_id "ENSRNOP00000019893"; protein_version "5";
1	ensembl	exon	7362013	7362121	0	+	.	gene_id "ENSRNOG00000014450"; gene_version "9"; transcript_id "ENSRNOT00000111484"; transcript_version "2"; exon_number "9"; gene_name "Shprh"; gene_source "ensembl"; gene_biotype "protein_coding"; transcript_name "Shprh-203"; transcript_source "ensembl"; transcript_biotype "protein_coding"; exon_id "ENSRNOE00000138484"; exon_version "1"; tag "Ensembl_canonical";
1	ensembl	CDS	7362013	7362121	0	+	0	gene_id "ENSRNOG00000014450"; gene_version "9"; transcript_id "ENSRNOT00000111484"; transcript_version "2"; exon_number "9"; gene_name "Shprh"; gene_source "ensembl"; gene_biotype "protein_coding"; transcript_name "Shprh-203"; transcript_source "ensembl"; transcript_biotype "protein_coding"; protein_id "ENSRNOP00000084462"; protein_version "2"; tag "Ensembl_canonical";
1	ENSEMBL114_rn	exon	7362013	7362121	0.0371267370097774	+	.	gene_id "ENSRNOG00000014450"; transcript_id "ENSRNOG00000014450_tx_2"; exon_id "1_7362013_7362121_+"; exonnum "7"; txlen "7091";
1	ensembl	exon	7363203	7363456	0	+	.	gene_id "ENSRNOG00000014450"; gene_version "9"; transcript_id "ENSRNOT00000088292"; transcript_version "3"; exon_number "8"; gene_name "Shprh"; gene_source "ensembl"; gene_biotype "protein_coding"; transcript_name "Shprh-202"; transcript_source "ensembl"; transcript_biotype "protein_coding"; exon_id "ENSRNOE00000138531"; exon_version "1";
1	ensembl	CDS	7363203	7363456	0	+	2	gene_id "ENSRNOG00000014450"; gene_version "9"; transcript_id "ENSRNOT00000088292"; transcript_version "3"; exon_number "8"; gene_name "Shprh"; gene_source "ensembl"; gene_biotype "protein_coding"; transcript_name "Shprh-202"; transcript_source "ensembl"; transcript_biotype "protein_coding"; protein_id "ENSRNOP00000071936"; protein_version "3";
1	ensembl	exon	7363203	7363456	0	+	.	gene_id "ENSRNOG00000014450"; gene_version "9"; transcript_id "ENSRNOT00000019893"; transcript_version "8"; exon_number "8"; gene_name "Shprh"; gene_source "ensembl"; gene_biotype "protein_coding"; transcript_name "Shprh-201"; transcript_source "ensembl"; transcript_biotype "protein_coding"; exon_id "ENSRNOE00000138531"; exon_version "1";
1	ensembl	CDS	7363203	7363456	0	+	2	gene_id "ENSRNOG00000014450"; gene_version "9"; transcript_id "ENSRNOT00000019893"; transcript_version "8"; exon_number "8"; gene_name "Shprh"; gene_source "ensembl"; gene_biotype "protein_coding"; transcript_name "Shprh-201"; transcript_source "ensembl"; transcript_biotype "protein_coding"; protein_id "ENSRNOP00000019893"; protein_version "5";
1	ensembl	exon	7363203	7363456	0	+	.	gene_id "ENSRNOG00000014450"; gene_version "9"; transcript_id "ENSRNOT00000111484"; transcript_version "2"; exon_number "10"; gene_name "Shprh"; gene_source "ensembl"; gene_biotype "protein_coding"; transcript_name "Shprh-203"; transcript_source "ensembl"; transcript_biotype "protein_coding"; exon_id "ENSRNOE00000138531"; exon_version "1"; tag "Ensembl_canonical";
1	ensembl	CDS	7363203	7363456	0	+	2	gene_id "ENSRNOG00000014450"; gene_version "9"; transcript_id "ENSRNOT00000111484"; transcript_version "2"; exon_number "10"; gene_name "Shprh"; gene_source "ensembl"; gene_biotype "protein_coding"; transcript_name "Shprh-203"; transcript_source "ensembl"; transcript_biotype "protein_coding"; protein_id "ENSRNOP00000084462"; protein_version "2"; tag "Ensembl_canonical";
1	ENSEMBL114_rn	exon	7363203	7363456	0.0371267370097774	+	.	gene_id "ENSRNOG00000014450"; transcript_id "ENSRNOG00000014450_tx_2"; exon_id "1_7363203_7363456_+"; exonnum "8"; txlen "7091";
1	ensembl	exon	7364754	7365431	0	+	.	gene_id "ENSRNOG00000014450"; gene_version "9"; transcript_id "ENSRNOT00000088292"; transcript_version "3"; exon_number "9"; gene_name "Shprh"; gene_source "ensembl"; gene_biotype "protein_coding"; transcript_name "Shprh-202"; transcript_source "ensembl"; transcript_biotype "protein_coding"; exon_id "ENSRNOE00000138726"; exon_version "2";
1	ensembl	CDS	7364754	7365431	0	+	0	gene_id "ENSRNOG00000014450"; gene_version "9"; transcript_id "ENSRNOT00000088292"; transcript_version "3"; exon_number "9"; gene_name "Shprh"; gene_source "ensembl"; gene_biotype "protein_coding"; transcript_name "Shprh-202"; transcript_source "ensembl"; transcript_biotype "protein_coding"; protein_id "ENSRNOP00000071936"; protein_version "3";
1	ensembl	exon	7364754	7365431	0	+	.	gene_id "ENSRNOG00000014450"; gene_version "9"; transcript_id "ENSRNOT00000019893"; transcript_version "8"; exon_number "9"; gene_name "Shprh"; gene_source "ensembl"; gene_biotype "protein_coding"; transcript_name "Shprh-201"; transcript_source "ensembl"; transcript_biotype "protein_coding"; exon_id "ENSRNOE00000138726"; exon_version "2";
1	ensembl	CDS	7364754	7365431	0	+	0	gene_id "ENSRNOG00000014450"; gene_version "9"; transcript_id "ENSRNOT00000019893"; transcript_version "8"; exon_number "9"; gene_name "Shprh"; gene_source "ensembl"; gene_biotype "protein_coding"; transcript_name "Shprh-201"; transcript_source "ensembl"; transcript_biotype "protein_coding"; protein_id "ENSRNOP00000019893"; protein_version "5";
1	ensembl	exon	7364754	7365431	0	+	.	gene_id "ENSRNOG00000014450"; gene_version "9"; transcript_id "ENSRNOT00000111484"; transcript_version "2"; exon_number "11"; gene_name "Shprh"; gene_source "ensembl"; gene_biotype "protein_coding"; transcript_name "Shprh-203"; transcript_source "ensembl"; transcript_biotype "protein_coding"; exon_id "ENSRNOE00000138726"; exon_version "2"; tag "Ensembl_canonical";
1	ensembl	CDS	7364754	7365431	0	+	0	gene_id "ENSRNOG00000014450"; gene_version "9"; transcript_id "ENSRNOT00000111484"; transcript_version "2"; exon_number "11"; gene_name "Shprh"; gene_source "ensembl"; gene_biotype "protein_coding"; transcript_name "Shprh-203"; transcript_source "ensembl"; transcript_biotype "protein_coding"; protein_id "ENSRNOP00000084462"; protein_version "2"; tag "Ensembl_canonical";
1	ENSEMBL114_rn	exon	7364754	7365431	0.0371267370097774	+	.	gene_id "ENSRNOG00000014450"; transcript_id "ENSRNOG00000014450_tx_2"; exon_id "1_7364754_7365431_+"; exonnum "9"; txlen "7091";
1	ensembl	exon	7366890	7367141	0	+	.	gene_id "ENSRNOG00000014450"; gene_version "9"; transcript_id "ENSRNOT00000088292"; transcript_version "3"; exon_number "10"; gene_name "Shprh"; gene_source "ensembl"; gene_biotype "protein_coding"; transcript_name "Shprh-202"; transcript_source "ensembl"; transcript_biotype "protein_coding"; exon_id "ENSRNOE00000138816"; exon_version "2";
1	ensembl	CDS	7366890	7367141	0	+	0	gene_id "ENSRNOG00000014450"; gene_version "9"; transcript_id "ENSRNOT00000088292"; transcript_version "3"; exon_number "10"; gene_name "Shprh"; gene_source "ensembl"; gene_biotype "protein_coding"; transcript_name "Shprh-202"; transcript_source "ensembl"; transcript_biotype "protein_coding"; protein_id "ENSRNOP00000071936"; protein_version "3";
1	ensembl	exon	7366890	7367141	0	+	.	gene_id "ENSRNOG00000014450"; gene_version "9"; transcript_id "ENSRNOT00000019893"; transcript_version "8"; exon_number "10"; gene_name "Shprh"; gene_source "ensembl"; gene_biotype "protein_coding"; transcript_name "Shprh-201"; transcript_source "ensembl"; transcript_biotype "protein_coding"; exon_id "ENSRNOE00000138816"; exon_version "2";
1	ensembl	CDS	7366890	7367141	0	+	0	gene_id "ENSRNOG00000014450"; gene_version "9"; transcript_id "ENSRNOT00000019893"; transcript_version "8"; exon_number "10"; gene_name "Shprh"; gene_source "ensembl"; gene_biotype "protein_coding"; transcript_name "Shprh-201"; transcript_source "ensembl"; transcript_biotype "protein_coding"; protein_id "ENSRNOP00000019893"; protein_version "5";
1	ensembl	exon	7366890	7367141	0	+	.	gene_id "ENSRNOG00000014450"; gene_version "9"; transcript_id "ENSRNOT00000111484"; transcript_version "2"; exon_number "12"; gene_name "Shprh"; gene_source "ensembl"; gene_biotype "protein_coding"; transcript_name "Shprh-203"; transcript_source "ensembl"; transcript_biotype "protein_coding"; exon_id "ENSRNOE00000138816"; exon_version "2"; tag "Ensembl_canonical";
1	ensembl	CDS	7366890	7367141	0	+	0	gene_id "ENSRNOG00000014450"; gene_version "9"; transcript_id "ENSRNOT00000111484"; transcript_version "2"; exon_number "12"; gene_name "Shprh"; gene_source "ensembl"; gene_biotype "protein_coding"; transcript_name "Shprh-203"; transcript_source "ensembl"; transcript_biotype "protein_coding"; protein_id "ENSRNOP00000084462"; protein_version "2"; tag "Ensembl_canonical";
1	ENSEMBL114_rn	exon	7366890	7367141	0.0371267370097774	+	.	gene_id "ENSRNOG00000014450"; transcript_id "ENSRNOG00000014450_tx_2"; exon_id "1_7366890_7367141_+"; exonnum "10"; txlen "7091";
1	ensembl	exon	7368083	7368161	0	+	.	gene_id "ENSRNOG00000014450"; gene_version "9"; transcript_id "ENSRNOT00000088292"; transcript_version "3"; exon_number "11"; gene_name "Shprh"; gene_source "ensembl"; gene_biotype "protein_coding"; transcript_name "Shprh-202"; transcript_source "ensembl"; transcript_biotype "protein_coding"; exon_id "ENSRNOE00000138868"; exon_version "2";
1	ensembl	CDS	7368083	7368161	0	+	0	gene_id "ENSRNOG00000014450"; gene_version "9"; transcript_id "ENSRNOT00000088292"; transcript_version "3"; exon_number "11"; gene_name "Shprh"; gene_source "ensembl"; gene_biotype "protein_coding"; transcript_name "Shprh-202"; transcript_source "ensembl"; transcript_biotype "protein_coding"; protein_id "ENSRNOP00000071936"; protein_version "3";
1	ensembl	exon	7368083	7368161	0	+	.	gene_id "ENSRNOG00000014450"; gene_version "9"; transcript_id "ENSRNOT00000019893"; transcript_version "8"; exon_number "11"; gene_name "Shprh"; gene_source "ensembl"; gene_biotype "protein_coding"; transcript_name "Shprh-201"; transcript_source "ensembl"; transcript_biotype "protein_coding"; exon_id "ENSRNOE00000138868"; exon_version "2";
1	ensembl	CDS	7368083	7368161	0	+	0	gene_id "ENSRNOG00000014450"; gene_version "9"; transcript_id "ENSRNOT00000019893"; transcript_version "8"; exon_number "11"; gene_name "Shprh"; gene_source "ensembl"; gene_biotype "protein_coding"; transcript_name "Shprh-201"; transcript_source "ensembl"; transcript_biotype "protein_coding"; protein_id "ENSRNOP00000019893"; protein_version "5";
1	ensembl	exon	7368083	7368161	0	+	.	gene_id "ENSRNOG00000014450"; gene_version "9"; transcript_id "ENSRNOT00000111484"; transcript_version "2"; exon_number "13"; gene_name "Shprh"; gene_source "ensembl"; gene_biotype "protein_coding"; transcript_name "Shprh-203"; transcript_source "ensembl"; transcript_biotype "protein_coding"; exon_id "ENSRNOE00000138868"; exon_version "2"; tag "Ensembl_canonical";
1	ensembl	CDS	7368083	7368161	0	+	0	gene_id "ENSRNOG00000014450"; gene_version "9"; transcript_id "ENSRNOT00000111484"; transcript_version "2"; exon_number "13"; gene_name "Shprh"; gene_source "ensembl"; gene_biotype "protein_coding"; transcript_name "Shprh-203"; transcript_source "ensembl"; transcript_biotype "protein_coding"; protein_id "ENSRNOP00000084462"; protein_version "2"; tag "Ensembl_canonical";
1	ENSEMBL114_rn	exon	7368083	7368161	0.0371267370097774	+	.	gene_id "ENSRNOG00000014450"; transcript_id "ENSRNOG00000014450_tx_2"; exon_id "1_7368083_7368161_+"; exonnum "11"; txlen "7091";
1	ensembl	exon	7370243	7370406	0	+	.	gene_id "ENSRNOG00000014450"; gene_version "9"; transcript_id "ENSRNOT00000088292"; transcript_version "3"; exon_number "12"; gene_name "Shprh"; gene_source "ensembl"; gene_biotype "protein_coding"; transcript_name "Shprh-202"; transcript_source "ensembl"; transcript_biotype "protein_coding"; exon_id "ENSRNOE00000138916"; exon_version "1";
1	ensembl	CDS	7370243	7370406	0	+	2	gene_id "ENSRNOG00000014450"; gene_version "9"; transcript_id "ENSRNOT00000088292"; transcript_version "3"; exon_number "12"; gene_name "Shprh"; gene_source "ensembl"; gene_biotype "protein_coding"; transcript_name "Shprh-202"; transcript_source "ensembl"; transcript_biotype "protein_coding"; protein_id "ENSRNOP00000071936"; protein_version "3";
1	ensembl	exon	7370243	7370406	0	+	.	gene_id "ENSRNOG00000014450"; gene_version "9"; transcript_id "ENSRNOT00000019893"; transcript_version "8"; exon_number "12"; gene_name "Shprh"; gene_source "ensembl"; gene_biotype "protein_coding"; transcript_name "Shprh-201"; transcript_source "ensembl"; transcript_biotype "protein_coding"; exon_id "ENSRNOE00000138916"; exon_version "1";
1	ensembl	CDS	7370243	7370406	0	+	2	gene_id "ENSRNOG00000014450"; gene_version "9"; transcript_id "ENSRNOT00000019893"; transcript_version "8"; exon_number "12"; gene_name "Shprh"; gene_source "ensembl"; gene_biotype "protein_coding"; transcript_name "Shprh-201"; transcript_source "ensembl"; transcript_biotype "protein_coding"; protein_id "ENSRNOP00000019893"; protein_version "5";
1	ensembl	exon	7370243	7370406	0	+	.	gene_id "ENSRNOG00000014450"; gene_version "9"; transcript_id "ENSRNOT00000111484"; transcript_version "2"; exon_number "14"; gene_name "Shprh"; gene_source "ensembl"; gene_biotype "protein_coding"; transcript_name "Shprh-203"; transcript_source "ensembl"; transcript_biotype "protein_coding"; exon_id "ENSRNOE00000138916"; exon_version "1"; tag "Ensembl_canonical";
1	ensembl	CDS	7370243	7370406	0	+	2	gene_id "ENSRNOG00000014450"; gene_version "9"; transcript_id "ENSRNOT00000111484"; transcript_version "2"; exon_number "14"; gene_name "Shprh"; gene_source "ensembl"; gene_biotype "protein_coding"; transcript_name "Shprh-203"; transcript_source "ensembl"; transcript_biotype "protein_coding"; protein_id "ENSRNOP00000084462"; protein_version "2"; tag "Ensembl_canonical";
1	ENSEMBL114_rn	exon	7370243	7370406	0.0371267370097774	+	.	gene_id "ENSRNOG00000014450"; transcript_id "ENSRNOG00000014450_tx_2"; exon_id "1_7370243_7370406_+"; exonnum "12"; txlen "7091";
1	ensembl	exon	7370509	7370765	0	+	.	gene_id "ENSRNOG00000014450"; gene_version "9"; transcript_id "ENSRNOT00000088292"; transcript_version "3"; exon_number "13"; gene_name "Shprh"; gene_source "ensembl"; gene_biotype "protein_coding"; transcript_name "Shprh-202"; transcript_source "ensembl"; transcript_biotype "protein_coding"; exon_id "ENSRNOE00000138962"; exon_version "1";
1	ensembl	CDS	7370509	7370765	0	+	0	gene_id "ENSRNOG00000014450"; gene_version "9"; transcript_id "ENSRNOT00000088292"; transcript_version "3"; exon_number "13"; gene_name "Shprh"; gene_source "ensembl"; gene_biotype "protein_coding"; transcript_name "Shprh-202"; transcript_source "ensembl"; transcript_biotype "protein_coding"; protein_id "ENSRNOP00000071936"; protein_version "3";
1	ensembl	exon	7370509	7370765	0	+	.	gene_id "ENSRNOG00000014450"; gene_version "9"; transcript_id "ENSRNOT00000019893"; transcript_version "8"; exon_number "13"; gene_name "Shprh"; gene_source "ensembl"; gene_biotype "protein_coding"; transcript_name "Shprh-201"; transcript_source "ensembl"; transcript_biotype "protein_coding"; exon_id "ENSRNOE00000138962"; exon_version "1";
1	ensembl	CDS	7370509	7370765	0	+	0	gene_id "ENSRNOG00000014450"; gene_version "9"; transcript_id "ENSRNOT00000019893"; transcript_version "8"; exon_number "13"; gene_name "Shprh"; gene_source "ensembl"; gene_biotype "protein_coding"; transcript_name "Shprh-201"; transcript_source "ensembl"; transcript_biotype "protein_coding"; protein_id "ENSRNOP00000019893"; protein_version "5";
1	ensembl	exon	7370509	7370765	0	+	.	gene_id "ENSRNOG00000014450"; gene_version "9"; transcript_id "ENSRNOT00000111484"; transcript_version "2"; exon_number "15"; gene_name "Shprh"; gene_source "ensembl"; gene_biotype "protein_coding"; transcript_name "Shprh-203"; transcript_source "ensembl"; transcript_biotype "protein_coding"; exon_id "ENSRNOE00000138962"; exon_version "1"; tag "Ensembl_canonical";
1	ensembl	CDS	7370509	7370765	0	+	0	gene_id "ENSRNOG00000014450"; gene_version "9"; transcript_id "ENSRNOT00000111484"; transcript_version "2"; exon_number "15"; gene_name "Shprh"; gene_source "ensembl"; gene_biotype "protein_coding"; transcript_name "Shprh-203"; transcript_source "ensembl"; transcript_biotype "protein_coding"; protein_id "ENSRNOP00000084462"; protein_version "2"; tag "Ensembl_canonical";
1	ENSEMBL114_rn	exon	7370509	7370765	0.0371267370097774	+	.	gene_id "ENSRNOG00000014450"; transcript_id "ENSRNOG00000014450_tx_2"; exon_id "1_7370509_7370765_+"; exonnum "13"; txlen "7091";
1	ensembl	exon	7372111	7372232	0	+	.	gene_id "ENSRNOG00000014450"; gene_version "9"; transcript_id "ENSRNOT00000088292"; transcript_version "3"; exon_number "14"; gene_name "Shprh"; gene_source "ensembl"; gene_biotype "protein_coding"; transcript_name "Shprh-202"; transcript_source "ensembl"; transcript_biotype "protein_coding"; exon_id "ENSRNOE00000557047"; exon_version "1";
1	ensembl	CDS	7372111	7372232	0	+	1	gene_id "ENSRNOG00000014450"; gene_version "9"; transcript_id "ENSRNOT00000088292"; transcript_version "3"; exon_number "14"; gene_name "Shprh"; gene_source "ensembl"; gene_biotype "protein_coding"; transcript_name "Shprh-202"; transcript_source "ensembl"; transcript_biotype "protein_coding"; protein_id "ENSRNOP00000071936"; protein_version "3";
1	ensembl	exon	7372111	7372232	0	+	.	gene_id "ENSRNOG00000014450"; gene_version "9"; transcript_id "ENSRNOT00000111484"; transcript_version "2"; exon_number "16"; gene_name "Shprh"; gene_source "ensembl"; gene_biotype "protein_coding"; transcript_name "Shprh-203"; transcript_source "ensembl"; transcript_biotype "protein_coding"; exon_id "ENSRNOE00000557047"; exon_version "1"; tag "Ensembl_canonical";
1	ensembl	CDS	7372111	7372232	0	+	1	gene_id "ENSRNOG00000014450"; gene_version "9"; transcript_id "ENSRNOT00000111484"; transcript_version "2"; exon_number "16"; gene_name "Shprh"; gene_source "ensembl"; gene_biotype "protein_coding"; transcript_name "Shprh-203"; transcript_source "ensembl"; transcript_biotype "protein_coding"; protein_id "ENSRNOP00000084462"; protein_version "2"; tag "Ensembl_canonical";
1	ENSEMBL114_rn	exon	7372111	7372232	0.0371267370097774	+	.	gene_id "ENSRNOG00000014450"; transcript_id "ENSRNOG00000014450_tx_2"; exon_id "1_7372111_7372232_+"; exonnum "14"; txlen "7091";
1	ensembl	exon	7372111	7372239	0	+	.	gene_id "ENSRNOG00000014450"; gene_version "9"; transcript_id "ENSRNOT00000019893"; transcript_version "8"; exon_number "14"; gene_name "Shprh"; gene_source "ensembl"; gene_biotype "protein_coding"; transcript_name "Shprh-201"; transcript_source "ensembl"; transcript_biotype "protein_coding"; exon_id "ENSRNOE00000453770"; exon_version "1";
1	ensembl	CDS	7372111	7372239	0	+	1	gene_id "ENSRNOG00000014450"; gene_version "9"; transcript_id "ENSRNOT00000019893"; transcript_version "8"; exon_number "14"; gene_name "Shprh"; gene_source "ensembl"; gene_biotype "protein_coding"; transcript_name "Shprh-201"; transcript_source "ensembl"; transcript_biotype "protein_coding"; protein_id "ENSRNOP00000019893"; protein_version "5";
1	ensembl	exon	7374400	7374452	0	+	.	gene_id "ENSRNOG00000014450"; gene_version "9"; transcript_id "ENSRNOT00000019893"; transcript_version "8"; exon_number "15"; gene_name "Shprh"; gene_source "ensembl"; gene_biotype "protein_coding"; transcript_name "Shprh-201"; transcript_source "ensembl"; transcript_biotype "protein_coding"; exon_id "ENSRNOE00000433571"; exon_version "1";
1	ensembl	CDS	7374400	7374452	0	+	1	gene_id "ENSRNOG00000014450"; gene_version "9"; transcript_id "ENSRNOT00000019893"; transcript_version "8"; exon_number "15"; gene_name "Shprh"; gene_source "ensembl"; gene_biotype "protein_coding"; transcript_name "Shprh-201"; transcript_source "ensembl"; transcript_biotype "protein_coding"; protein_id "ENSRNOP00000019893"; protein_version "5";
1	ensembl	exon	7379066	7379154	0	+	.	gene_id "ENSRNOG00000014450"; gene_version "9"; transcript_id "ENSRNOT00000088292"; transcript_version "3"; exon_number "15"; gene_name "Shprh"; gene_source "ensembl"; gene_biotype "protein_coding"; transcript_name "Shprh-202"; transcript_source "ensembl"; transcript_biotype "protein_coding"; exon_id "ENSRNOE00000359993"; exon_version "1";
1	ensembl	CDS	7379066	7379154	0	+	2	gene_id "ENSRNOG00000014450"; gene_version "9"; transcript_id "ENSRNOT00000088292"; transcript_version "3"; exon_number "15"; gene_name "Shprh"; gene_source "ensembl"; gene_biotype "protein_coding"; transcript_name "Shprh-202"; transcript_source "ensembl"; transcript_biotype "protein_coding"; protein_id "ENSRNOP00000071936"; protein_version "3";
1	ensembl	exon	7379066	7379154	0	+	.	gene_id "ENSRNOG00000014450"; gene_version "9"; transcript_id "ENSRNOT00000019893"; transcript_version "8"; exon_number "16"; gene_name "Shprh"; gene_source "ensembl"; gene_biotype "protein_coding"; transcript_name "Shprh-201"; transcript_source "ensembl"; transcript_biotype "protein_coding"; exon_id "ENSRNOE00000359993"; exon_version "1";
1	ensembl	CDS	7379066	7379154	0	+	2	gene_id "ENSRNOG00000014450"; gene_version "9"; transcript_id "ENSRNOT00000019893"; transcript_version "8"; exon_number "16"; gene_name "Shprh"; gene_source "ensembl"; gene_biotype "protein_coding"; transcript_name "Shprh-201"; transcript_source "ensembl"; transcript_biotype "protein_coding"; protein_id "ENSRNOP00000019893"; protein_version "5";
1	ensembl	exon	7379066	7379154	0	+	.	gene_id "ENSRNOG00000014450"; gene_version "9"; transcript_id "ENSRNOT00000111484"; transcript_version "2"; exon_number "17"; gene_name "Shprh"; gene_source "ensembl"; gene_biotype "protein_coding"; transcript_name "Shprh-203"; transcript_source "ensembl"; transcript_biotype "protein_coding"; exon_id "ENSRNOE00000359993"; exon_version "1"; tag "Ensembl_canonical";
1	ensembl	CDS	7379066	7379154	0	+	2	gene_id "ENSRNOG00000014450"; gene_version "9"; transcript_id "ENSRNOT00000111484"; transcript_version "2"; exon_number "17"; gene_name "Shprh"; gene_source "ensembl"; gene_biotype "protein_coding"; transcript_name "Shprh-203"; transcript_source "ensembl"; transcript_biotype "protein_coding"; protein_id "ENSRNOP00000084462"; protein_version "2"; tag "Ensembl_canonical";
1	ENSEMBL114_rn	exon	7379066	7379154	0.0371267370097774	+	.	gene_id "ENSRNOG00000014450"; transcript_id "ENSRNOG00000014450_tx_2"; exon_id "1_7379066_7379154_+"; exonnum "15"; txlen "7091";
1	ensembl	exon	7381878	7381970	0	+	.	gene_id "ENSRNOG00000014450"; gene_version "9"; transcript_id "ENSRNOT00000019893"; transcript_version "8"; exon_number "17"; gene_name "Shprh"; gene_source "ensembl"; gene_biotype "protein_coding"; transcript_name "Shprh-201"; transcript_source "ensembl"; transcript_biotype "protein_coding"; exon_id "ENSRNOE00000339707"; exon_version "2";
1	ensembl	CDS	7381878	7381970	0	+	0	gene_id "ENSRNOG00000014450"; gene_version "9"; transcript_id "ENSRNOT00000019893"; transcript_version "8"; exon_number "17"; gene_name "Shprh"; gene_source "ensembl"; gene_biotype "protein_coding"; transcript_name "Shprh-201"; transcript_source "ensembl"; transcript_biotype "protein_coding"; protein_id "ENSRNOP00000019893"; protein_version "5";
1	ENSEMBL114_rn	exon	7381878	7381970	0.0371267370097774	+	.	gene_id "ENSRNOG00000014450"; transcript_id "ENSRNOG00000014450_tx_2"; exon_id "1_7381878_7381970_+"; exonnum "16"; txlen "7091";
1	ensembl	exon	7381878	7381976	0	+	.	gene_id "ENSRNOG00000014450"; gene_version "9"; transcript_id "ENSRNOT00000088292"; transcript_version "3"; exon_number "16"; gene_name "Shprh"; gene_source "ensembl"; gene_biotype "protein_coding"; transcript_name "Shprh-202"; transcript_source "ensembl"; transcript_biotype "protein_coding"; exon_id "ENSRNOE00000662200"; exon_version "1";
1	ensembl	CDS	7381878	7381976	0	+	0	gene_id "ENSRNOG00000014450"; gene_version "9"; transcript_id "ENSRNOT00000088292"; transcript_version "3"; exon_number "16"; gene_name "Shprh"; gene_source "ensembl"; gene_biotype "protein_coding"; transcript_name "Shprh-202"; transcript_source "ensembl"; transcript_biotype "protein_coding"; protein_id "ENSRNOP00000071936"; protein_version "3";
1	ensembl	exon	7381878	7381976	0	+	.	gene_id "ENSRNOG00000014450"; gene_version "9"; transcript_id "ENSRNOT00000111484"; transcript_version "2"; exon_number "18"; gene_name "Shprh"; gene_source "ensembl"; gene_biotype "protein_coding"; transcript_name "Shprh-203"; transcript_source "ensembl"; transcript_biotype "protein_coding"; exon_id "ENSRNOE00000662200"; exon_version "1"; tag "Ensembl_canonical";
1	ensembl	CDS	7381878	7381976	0	+	0	gene_id "ENSRNOG00000014450"; gene_version "9"; transcript_id "ENSRNOT00000111484"; transcript_version "2"; exon_number "18"; gene_name "Shprh"; gene_source "ensembl"; gene_biotype "protein_coding"; transcript_name "Shprh-203"; transcript_source "ensembl"; transcript_biotype "protein_coding"; protein_id "ENSRNOP00000084462"; protein_version "2"; tag "Ensembl_canonical";
1	ensembl	exon	7384115	7384222	0	+	.	gene_id "ENSRNOG00000014450"; gene_version "9"; transcript_id "ENSRNOT00000019893"; transcript_version "8"; exon_number "18"; gene_name "Shprh"; gene_source "ensembl"; gene_biotype "protein_coding"; transcript_name "Shprh-201"; transcript_source "ensembl"; transcript_biotype "protein_coding"; exon_id "ENSRNOE00000139170"; exon_version "4";
1	ensembl	CDS	7384115	7384222	0	+	0	gene_id "ENSRNOG00000014450"; gene_version "9"; transcript_id "ENSRNOT00000019893"; transcript_version "8"; exon_number "18"; gene_name "Shprh"; gene_source "ensembl"; gene_biotype "protein_coding"; transcript_name "Shprh-201"; transcript_source "ensembl"; transcript_biotype "protein_coding"; protein_id "ENSRNOP00000019893"; protein_version "5";
1	ENSEMBL114_rn	exon	7384115	7384222	0.0371267370097774	+	.	gene_id "ENSRNOG00000014450"; transcript_id "ENSRNOG00000014450_tx_2"; exon_id "1_7384115_7384222_+"; exonnum "17"; txlen "7091";
1	ensembl	exon	7384121	7384222	0	+	.	gene_id "ENSRNOG00000014450"; gene_version "9"; transcript_id "ENSRNOT00000088292"; transcript_version "3"; exon_number "17"; gene_name "Shprh"; gene_source "ensembl"; gene_biotype "protein_coding"; transcript_name "Shprh-202"; transcript_source "ensembl"; transcript_biotype "protein_coding"; exon_id "ENSRNOE00000660460"; exon_version "1";
1	ensembl	CDS	7384121	7384222	0	+	0	gene_id "ENSRNOG00000014450"; gene_version "9"; transcript_id "ENSRNOT00000088292"; transcript_version "3"; exon_number "17"; gene_name "Shprh"; gene_source "ensembl"; gene_biotype "protein_coding"; transcript_name "Shprh-202"; transcript_source "ensembl"; transcript_biotype "protein_coding"; protein_id "ENSRNOP00000071936"; protein_version "3";
1	ensembl	exon	7384121	7384222	0	+	.	gene_id "ENSRNOG00000014450"; gene_version "9"; transcript_id "ENSRNOT00000111484"; transcript_version "2"; exon_number "19"; gene_name "Shprh"; gene_source "ensembl"; gene_biotype "protein_coding"; transcript_name "Shprh-203"; transcript_source "ensembl"; transcript_biotype "protein_coding"; exon_id "ENSRNOE00000660460"; exon_version "1"; tag "Ensembl_canonical";
1	ensembl	CDS	7384121	7384222	0	+	0	gene_id "ENSRNOG00000014450"; gene_version "9"; transcript_id "ENSRNOT00000111484"; transcript_version "2"; exon_number "19"; gene_name "Shprh"; gene_source "ensembl"; gene_biotype "protein_coding"; transcript_name "Shprh-203"; transcript_source "ensembl"; transcript_biotype "protein_coding"; protein_id "ENSRNOP00000084462"; protein_version "2"; tag "Ensembl_canonical";
1	ensembl	exon	7385336	7385478	0	+	.	gene_id "ENSRNOG00000014450"; gene_version "9"; transcript_id "ENSRNOT00000088292"; transcript_version "3"; exon_number "18"; gene_name "Shprh"; gene_source "ensembl"; gene_biotype "protein_coding"; transcript_name "Shprh-202"; transcript_source "ensembl"; transcript_biotype "protein_coding"; exon_id "ENSRNOE00000139308"; exon_version "1";
1	ensembl	CDS	7385336	7385478	0	+	0	gene_id "ENSRNOG00000014450"; gene_version "9"; transcript_id "ENSRNOT00000088292"; transcript_version "3"; exon_number "18"; gene_name "Shprh"; gene_source "ensembl"; gene_biotype "protein_coding"; transcript_name "Shprh-202"; transcript_source "ensembl"; transcript_biotype "protein_coding"; protein_id "ENSRNOP00000071936"; protein_version "3";
1	ensembl	exon	7385336	7385478	0	+	.	gene_id "ENSRNOG00000014450"; gene_version "9"; transcript_id "ENSRNOT00000019893"; transcript_version "8"; exon_number "19"; gene_name "Shprh"; gene_source "ensembl"; gene_biotype "protein_coding"; transcript_name "Shprh-201"; transcript_source "ensembl"; transcript_biotype "protein_coding"; exon_id "ENSRNOE00000139308"; exon_version "1";
1	ensembl	CDS	7385336	7385478	0	+	0	gene_id "ENSRNOG00000014450"; gene_version "9"; transcript_id "ENSRNOT00000019893"; transcript_version "8"; exon_number "19"; gene_name "Shprh"; gene_source "ensembl"; gene_biotype "protein_coding"; transcript_name "Shprh-201"; transcript_source "ensembl"; transcript_biotype "protein_coding"; protein_id "ENSRNOP00000019893"; protein_version "5";
1	ensembl	exon	7385336	7385478	0	+	.	gene_id "ENSRNOG00000014450"; gene_version "9"; transcript_id "ENSRNOT00000111484"; transcript_version "2"; exon_number "20"; gene_name "Shprh"; gene_source "ensembl"; gene_biotype "protein_coding"; transcript_name "Shprh-203"; transcript_source "ensembl"; transcript_biotype "protein_coding"; exon_id "ENSRNOE00000139308"; exon_version "1"; tag "Ensembl_canonical";
1	ensembl	CDS	7385336	7385478	0	+	0	gene_id "ENSRNOG00000014450"; gene_version "9"; transcript_id "ENSRNOT00000111484"; transcript_version "2"; exon_number "20"; gene_name "Shprh"; gene_source "ensembl"; gene_biotype "protein_coding"; transcript_name "Shprh-203"; transcript_source "ensembl"; transcript_biotype "protein_coding"; protein_id "ENSRNOP00000084462"; protein_version "2"; tag "Ensembl_canonical";
1	ENSEMBL114_rn	exon	7385336	7385478	0.0371267370097774	+	.	gene_id "ENSRNOG00000014450"; transcript_id "ENSRNOG00000014450_tx_2"; exon_id "1_7385336_7385478_+"; exonnum "18"; txlen "7091";
1	ensembl	exon	7386175	7386348	0	+	.	gene_id "ENSRNOG00000014450"; gene_version "9"; transcript_id "ENSRNOT00000088292"; transcript_version "3"; exon_number "19"; gene_name "Shprh"; gene_source "ensembl"; gene_biotype "protein_coding"; transcript_name "Shprh-202"; transcript_source "ensembl"; transcript_biotype "protein_coding"; exon_id "ENSRNOE00000139628"; exon_version "1";
1	ensembl	CDS	7386175	7386348	0	+	1	gene_id "ENSRNOG00000014450"; gene_version "9"; transcript_id "ENSRNOT00000088292"; transcript_version "3"; exon_number "19"; gene_name "Shprh"; gene_source "ensembl"; gene_biotype "protein_coding"; transcript_name "Shprh-202"; transcript_source "ensembl"; transcript_biotype "protein_coding"; protein_id "ENSRNOP00000071936"; protein_version "3";
1	ensembl	exon	7386175	7386348	0	+	.	gene_id "ENSRNOG00000014450"; gene_version "9"; transcript_id "ENSRNOT00000019893"; transcript_version "8"; exon_number "20"; gene_name "Shprh"; gene_source "ensembl"; gene_biotype "protein_coding"; transcript_name "Shprh-201"; transcript_source "ensembl"; transcript_biotype "protein_coding"; exon_id "ENSRNOE00000139628"; exon_version "1";
1	ensembl	CDS	7386175	7386348	0	+	1	gene_id "ENSRNOG00000014450"; gene_version "9"; transcript_id "ENSRNOT00000019893"; transcript_version "8"; exon_number "20"; gene_name "Shprh"; gene_source "ensembl"; gene_biotype "protein_coding"; transcript_name "Shprh-201"; transcript_source "ensembl"; transcript_biotype "protein_coding"; protein_id "ENSRNOP00000019893"; protein_version "5";
1	ensembl	exon	7386175	7386348	0	+	.	gene_id "ENSRNOG00000014450"; gene_version "9"; transcript_id "ENSRNOT00000111484"; transcript_version "2"; exon_number "21"; gene_name "Shprh"; gene_source "ensembl"; gene_biotype "protein_coding"; transcript_name "Shprh-203"; transcript_source "ensembl"; transcript_biotype "protein_coding"; exon_id "ENSRNOE00000139628"; exon_version "1"; tag "Ensembl_canonical";
1	ensembl	CDS	7386175	7386348	0	+	1	gene_id "ENSRNOG00000014450"; gene_version "9"; transcript_id "ENSRNOT00000111484"; transcript_version "2"; exon_number "21"; gene_name "Shprh"; gene_source "ensembl"; gene_biotype "protein_coding"; transcript_name "Shprh-203"; transcript_source "ensembl"; transcript_biotype "protein_coding"; protein_id "ENSRNOP00000084462"; protein_version "2"; tag "Ensembl_canonical";
1	ENSEMBL114_rn	exon	7386175	7386348	0.0371267370097774	+	.	gene_id "ENSRNOG00000014450"; transcript_id "ENSRNOG00000014450_tx_2"; exon_id "1_7386175_7386348_+"; exonnum "19"; txlen "7091";
1	ensembl	exon	7386633	7386695	0	+	.	gene_id "ENSRNOG00000014450"; gene_version "9"; transcript_id "ENSRNOT00000088292"; transcript_version "3"; exon_number "20"; gene_name "Shprh"; gene_source "ensembl"; gene_biotype "protein_coding"; transcript_name "Shprh-202"; transcript_source "ensembl"; transcript_biotype "protein_coding"; exon_id "ENSRNOE00000139758"; exon_version "1";
1	ensembl	CDS	7386633	7386695	0	+	1	gene_id "ENSRNOG00000014450"; gene_version "9"; transcript_id "ENSRNOT00000088292"; transcript_version "3"; exon_number "20"; gene_name "Shprh"; gene_source "ensembl"; gene_biotype "protein_coding"; transcript_name "Shprh-202"; transcript_source "ensembl"; transcript_biotype "protein_coding"; protein_id "ENSRNOP00000071936"; protein_version "3";
1	ensembl	exon	7386633	7386695	0	+	.	gene_id "ENSRNOG00000014450"; gene_version "9"; transcript_id "ENSRNOT00000019893"; transcript_version "8"; exon_number "21"; gene_name "Shprh"; gene_source "ensembl"; gene_biotype "protein_coding"; transcript_name "Shprh-201"; transcript_source "ensembl"; transcript_biotype "protein_coding"; exon_id "ENSRNOE00000139758"; exon_version "1";
1	ensembl	CDS	7386633	7386695	0	+	1	gene_id "ENSRNOG00000014450"; gene_version "9"; transcript_id "ENSRNOT00000019893"; transcript_version "8"; exon_number "21"; gene_name "Shprh"; gene_source "ensembl"; gene_biotype "protein_coding"; transcript_name "Shprh-201"; transcript_source "ensembl"; transcript_biotype "protein_coding"; protein_id "ENSRNOP00000019893"; protein_version "5";
1	ensembl	exon	7386633	7386695	0	+	.	gene_id "ENSRNOG00000014450"; gene_version "9"; transcript_id "ENSRNOT00000111484"; transcript_version "2"; exon_number "22"; gene_name "Shprh"; gene_source "ensembl"; gene_biotype "protein_coding"; transcript_name "Shprh-203"; transcript_source "ensembl"; transcript_biotype "protein_coding"; exon_id "ENSRNOE00000139758"; exon_version "1"; tag "Ensembl_canonical";
1	ensembl	CDS	7386633	7386695	0	+	1	gene_id "ENSRNOG00000014450"; gene_version "9"; transcript_id "ENSRNOT00000111484"; transcript_version "2"; exon_number "22"; gene_name "Shprh"; gene_source "ensembl"; gene_biotype "protein_coding"; transcript_name "Shprh-203"; transcript_source "ensembl"; transcript_biotype "protein_coding"; protein_id "ENSRNOP00000084462"; protein_version "2"; tag "Ensembl_canonical";
1	ENSEMBL114_rn	exon	7386633	7386695	0.0371267370097774	+	.	gene_id "ENSRNOG00000014450"; transcript_id "ENSRNOG00000014450_tx_2"; exon_id "1_7386633_7386695_+"; exonnum "20"; txlen "7091";
1	ensembl	exon	7387666	7387891	0	+	.	gene_id "ENSRNOG00000014450"; gene_version "9"; transcript_id "ENSRNOT00000088292"; transcript_version "3"; exon_number "21"; gene_name "Shprh"; gene_source "ensembl"; gene_biotype "protein_coding"; transcript_name "Shprh-202"; transcript_source "ensembl"; transcript_biotype "protein_coding"; exon_id "ENSRNOE00000139892"; exon_version "1";
1	ensembl	CDS	7387666	7387891	0	+	1	gene_id "ENSRNOG00000014450"; gene_version "9"; transcript_id "ENSRNOT00000088292"; transcript_version "3"; exon_number "21"; gene_name "Shprh"; gene_source "ensembl"; gene_biotype "protein_coding"; transcript_name "Shprh-202"; transcript_source "ensembl"; transcript_biotype "protein_coding"; protein_id "ENSRNOP00000071936"; protein_version "3";
1	ensembl	exon	7387666	7387891	0	+	.	gene_id "ENSRNOG00000014450"; gene_version "9"; transcript_id "ENSRNOT00000019893"; transcript_version "8"; exon_number "22"; gene_name "Shprh"; gene_source "ensembl"; gene_biotype "protein_coding"; transcript_name "Shprh-201"; transcript_source "ensembl"; transcript_biotype "protein_coding"; exon_id "ENSRNOE00000139892"; exon_version "1";
1	ensembl	CDS	7387666	7387891	0	+	1	gene_id "ENSRNOG00000014450"; gene_version "9"; transcript_id "ENSRNOT00000019893"; transcript_version "8"; exon_number "22"; gene_name "Shprh"; gene_source "ensembl"; gene_biotype "protein_coding"; transcript_name "Shprh-201"; transcript_source "ensembl"; transcript_biotype "protein_coding"; protein_id "ENSRNOP00000019893"; protein_version "5";
1	ensembl	exon	7387666	7387891	0	+	.	gene_id "ENSRNOG00000014450"; gene_version "9"; transcript_id "ENSRNOT00000111484"; transcript_version "2"; exon_number "23"; gene_name "Shprh"; gene_source "ensembl"; gene_biotype "protein_coding"; transcript_name "Shprh-203"; transcript_source "ensembl"; transcript_biotype "protein_coding"; exon_id "ENSRNOE00000139892"; exon_version "1"; tag "Ensembl_canonical";
1	ensembl	CDS	7387666	7387891	0	+	1	gene_id "ENSRNOG00000014450"; gene_version "9"; transcript_id "ENSRNOT00000111484"; transcript_version "2"; exon_number "23"; gene_name "Shprh"; gene_source "ensembl"; gene_biotype "protein_coding"; transcript_name "Shprh-203"; transcript_source "ensembl"; transcript_biotype "protein_coding"; protein_id "ENSRNOP00000084462"; protein_version "2"; tag "Ensembl_canonical";
1	ENSEMBL114_rn	exon	7387666	7387891	0.0371267370097774	+	.	gene_id "ENSRNOG00000014450"; transcript_id "ENSRNOG00000014450_tx_2"; exon_id "1_7387666_7387891_+"; exonnum "21"; txlen "7091";
1	ensembl	exon	7388633	7388776	0	+	.	gene_id "ENSRNOG00000014450"; gene_version "9"; transcript_id "ENSRNOT00000088292"; transcript_version "3"; exon_number "22"; gene_name "Shprh"; gene_source "ensembl"; gene_biotype "protein_coding"; transcript_name "Shprh-202"; transcript_source "ensembl"; transcript_biotype "protein_coding"; exon_id "ENSRNOE00000140020"; exon_version "1";
1	ensembl	CDS	7388633	7388776	0	+	0	gene_id "ENSRNOG00000014450"; gene_version "9"; transcript_id "ENSRNOT00000088292"; transcript_version "3"; exon_number "22"; gene_name "Shprh"; gene_source "ensembl"; gene_biotype "protein_coding"; transcript_name "Shprh-202"; transcript_source "ensembl"; transcript_biotype "protein_coding"; protein_id "ENSRNOP00000071936"; protein_version "3";
1	ensembl	exon	7388633	7388776	0	+	.	gene_id "ENSRNOG00000014450"; gene_version "9"; transcript_id "ENSRNOT00000019893"; transcript_version "8"; exon_number "23"; gene_name "Shprh"; gene_source "ensembl"; gene_biotype "protein_coding"; transcript_name "Shprh-201"; transcript_source "ensembl"; transcript_biotype "protein_coding"; exon_id "ENSRNOE00000140020"; exon_version "1";
1	ensembl	CDS	7388633	7388776	0	+	0	gene_id "ENSRNOG00000014450"; gene_version "9"; transcript_id "ENSRNOT00000019893"; transcript_version "8"; exon_number "23"; gene_name "Shprh"; gene_source "ensembl"; gene_biotype "protein_coding"; transcript_name "Shprh-201"; transcript_source "ensembl"; transcript_biotype "protein_coding"; protein_id "ENSRNOP00000019893"; protein_version "5";
1	ensembl	exon	7388633	7388776	0	+	.	gene_id "ENSRNOG00000014450"; gene_version "9"; transcript_id "ENSRNOT00000111484"; transcript_version "2"; exon_number "24"; gene_name "Shprh"; gene_source "ensembl"; gene_biotype "protein_coding"; transcript_name "Shprh-203"; transcript_source "ensembl"; transcript_biotype "protein_coding"; exon_id "ENSRNOE00000140020"; exon_version "1"; tag "Ensembl_canonical";
1	ensembl	CDS	7388633	7388776	0	+	0	gene_id "ENSRNOG00000014450"; gene_version "9"; transcript_id "ENSRNOT00000111484"; transcript_version "2"; exon_number "24"; gene_name "Shprh"; gene_source "ensembl"; gene_biotype "protein_coding"; transcript_name "Shprh-203"; transcript_source "ensembl"; transcript_biotype "protein_coding"; protein_id "ENSRNOP00000084462"; protein_version "2"; tag "Ensembl_canonical";
1	ENSEMBL114_rn	exon	7388633	7388776	0.0371267370097774	+	.	gene_id "ENSRNOG00000014450"; transcript_id "ENSRNOG00000014450_tx_2"; exon_id "1_7388633_7388776_+"; exonnum "22"; txlen "7091";
1	ensembl	exon	7389892	7389993	0	+	.	gene_id "ENSRNOG00000014450"; gene_version "9"; transcript_id "ENSRNOT00000088292"; transcript_version "3"; exon_number "23"; gene_name "Shprh"; gene_source "ensembl"; gene_biotype "protein_coding"; transcript_name "Shprh-202"; transcript_source "ensembl"; transcript_biotype "protein_coding"; exon_id "ENSRNOE00000140107"; exon_version "1";
1	ensembl	CDS	7389892	7389993	0	+	0	gene_id "ENSRNOG00000014450"; gene_version "9"; transcript_id "ENSRNOT00000088292"; transcript_version "3"; exon_number "23"; gene_name "Shprh"; gene_source "ensembl"; gene_biotype "protein_coding"; transcript_name "Shprh-202"; transcript_source "ensembl"; transcript_biotype "protein_coding"; protein_id "ENSRNOP00000071936"; protein_version "3";
1	ensembl	exon	7389892	7389993	0	+	.	gene_id "ENSRNOG00000014450"; gene_version "9"; transcript_id "ENSRNOT00000019893"; transcript_version "8"; exon_number "24"; gene_name "Shprh"; gene_source "ensembl"; gene_biotype "protein_coding"; transcript_name "Shprh-201"; transcript_source "ensembl"; transcript_biotype "protein_coding"; exon_id "ENSRNOE00000140107"; exon_version "1";
1	ensembl	CDS	7389892	7389993	0	+	0	gene_id "ENSRNOG00000014450"; gene_version "9"; transcript_id "ENSRNOT00000019893"; transcript_version "8"; exon_number "24"; gene_name "Shprh"; gene_source "ensembl"; gene_biotype "protein_coding"; transcript_name "Shprh-201"; transcript_source "ensembl"; transcript_biotype "protein_coding"; protein_id "ENSRNOP00000019893"; protein_version "5";
1	ensembl	exon	7389892	7389993	0	+	.	gene_id "ENSRNOG00000014450"; gene_version "9"; transcript_id "ENSRNOT00000111484"; transcript_version "2"; exon_number "25"; gene_name "Shprh"; gene_source "ensembl"; gene_biotype "protein_coding"; transcript_name "Shprh-203"; transcript_source "ensembl"; transcript_biotype "protein_coding"; exon_id "ENSRNOE00000140107"; exon_version "1"; tag "Ensembl_canonical";
1	ensembl	CDS	7389892	7389993	0	+	0	gene_id "ENSRNOG00000014450"; gene_version "9"; transcript_id "ENSRNOT00000111484"; transcript_version "2"; exon_number "25"; gene_name "Shprh"; gene_source "ensembl"; gene_biotype "protein_coding"; transcript_name "Shprh-203"; transcript_source "ensembl"; transcript_biotype "protein_coding"; protein_id "ENSRNOP00000084462"; protein_version "2"; tag "Ensembl_canonical";
1	ENSEMBL114_rn	exon	7389892	7389993	0.0371267370097774	+	.	gene_id "ENSRNOG00000014450"; transcript_id "ENSRNOG00000014450_tx_2"; exon_id "1_7389892_7389993_+"; exonnum "23"; txlen "7091";
1	ensembl	exon	7391376	7391447	0	+	.	gene_id "ENSRNOG00000014450"; gene_version "9"; transcript_id "ENSRNOT00000088292"; transcript_version "3"; exon_number "24"; gene_name "Shprh"; gene_source "ensembl"; gene_biotype "protein_coding"; transcript_name "Shprh-202"; transcript_source "ensembl"; transcript_biotype "protein_coding"; exon_id "ENSRNOE00000140195"; exon_version "1";
1	ensembl	CDS	7391376	7391447	0	+	0	gene_id "ENSRNOG00000014450"; gene_version "9"; transcript_id "ENSRNOT00000088292"; transcript_version "3"; exon_number "24"; gene_name "Shprh"; gene_source "ensembl"; gene_biotype "protein_coding"; transcript_name "Shprh-202"; transcript_source "ensembl"; transcript_biotype "protein_coding"; protein_id "ENSRNOP00000071936"; protein_version "3";
1	ensembl	exon	7391376	7391447	0	+	.	gene_id "ENSRNOG00000014450"; gene_version "9"; transcript_id "ENSRNOT00000019893"; transcript_version "8"; exon_number "25"; gene_name "Shprh"; gene_source "ensembl"; gene_biotype "protein_coding"; transcript_name "Shprh-201"; transcript_source "ensembl"; transcript_biotype "protein_coding"; exon_id "ENSRNOE00000140195"; exon_version "1";
1	ensembl	CDS	7391376	7391447	0	+	0	gene_id "ENSRNOG00000014450"; gene_version "9"; transcript_id "ENSRNOT00000019893"; transcript_version "8"; exon_number "25"; gene_name "Shprh"; gene_source "ensembl"; gene_biotype "protein_coding"; transcript_name "Shprh-201"; transcript_source "ensembl"; transcript_biotype "protein_coding"; protein_id "ENSRNOP00000019893"; protein_version "5";
1	ensembl	exon	7391376	7391447	0	+	.	gene_id "ENSRNOG00000014450"; gene_version "9"; transcript_id "ENSRNOT00000111484"; transcript_version "2"; exon_number "26"; gene_name "Shprh"; gene_source "ensembl"; gene_biotype "protein_coding"; transcript_name "Shprh-203"; transcript_source "ensembl"; transcript_biotype "protein_coding"; exon_id "ENSRNOE00000140195"; exon_version "1"; tag "Ensembl_canonical";
1	ensembl	CDS	7391376	7391447	0	+	0	gene_id "ENSRNOG00000014450"; gene_version "9"; transcript_id "ENSRNOT00000111484"; transcript_version "2"; exon_number "26"; gene_name "Shprh"; gene_source "ensembl"; gene_biotype "protein_coding"; transcript_name "Shprh-203"; transcript_source "ensembl"; transcript_biotype "protein_coding"; protein_id "ENSRNOP00000084462"; protein_version "2"; tag "Ensembl_canonical";
1	ENSEMBL114_rn	exon	7391376	7391447	0.0371267370097774	+	.	gene_id "ENSRNOG00000014450"; transcript_id "ENSRNOG00000014450_tx_2"; exon_id "1_7391376_7391447_+"; exonnum "24"; txlen "7091";
1	ensembl	exon	7399780	7399968	0	+	.	gene_id "ENSRNOG00000014450"; gene_version "9"; transcript_id "ENSRNOT00000088292"; transcript_version "3"; exon_number "25"; gene_name "Shprh"; gene_source "ensembl"; gene_biotype "protein_coding"; transcript_name "Shprh-202"; transcript_source "ensembl"; transcript_biotype "protein_coding"; exon_id "ENSRNOE00000140296"; exon_version "2";
1	ensembl	CDS	7399780	7399968	0	+	0	gene_id "ENSRNOG00000014450"; gene_version "9"; transcript_id "ENSRNOT00000088292"; transcript_version "3"; exon_number "25"; gene_name "Shprh"; gene_source "ensembl"; gene_biotype "protein_coding"; transcript_name "Shprh-202"; transcript_source "ensembl"; transcript_biotype "protein_coding"; protein_id "ENSRNOP00000071936"; protein_version "3";
1	ensembl	exon	7399780	7399968	0	+	.	gene_id "ENSRNOG00000014450"; gene_version "9"; transcript_id "ENSRNOT00000019893"; transcript_version "8"; exon_number "26"; gene_name "Shprh"; gene_source "ensembl"; gene_biotype "protein_coding"; transcript_name "Shprh-201"; transcript_source "ensembl"; transcript_biotype "protein_coding"; exon_id "ENSRNOE00000140296"; exon_version "2";
1	ensembl	CDS	7399780	7399968	0	+	0	gene_id "ENSRNOG00000014450"; gene_version "9"; transcript_id "ENSRNOT00000019893"; transcript_version "8"; exon_number "26"; gene_name "Shprh"; gene_source "ensembl"; gene_biotype "protein_coding"; transcript_name "Shprh-201"; transcript_source "ensembl"; transcript_biotype "protein_coding"; protein_id "ENSRNOP00000019893"; protein_version "5";
1	ensembl	exon	7399780	7399968	0	+	.	gene_id "ENSRNOG00000014450"; gene_version "9"; transcript_id "ENSRNOT00000111484"; transcript_version "2"; exon_number "27"; gene_name "Shprh"; gene_source "ensembl"; gene_biotype "protein_coding"; transcript_name "Shprh-203"; transcript_source "ensembl"; transcript_biotype "protein_coding"; exon_id "ENSRNOE00000140296"; exon_version "2"; tag "Ensembl_canonical";
1	ensembl	CDS	7399780	7399968	0	+	0	gene_id "ENSRNOG00000014450"; gene_version "9"; transcript_id "ENSRNOT00000111484"; transcript_version "2"; exon_number "27"; gene_name "Shprh"; gene_source "ensembl"; gene_biotype "protein_coding"; transcript_name "Shprh-203"; transcript_source "ensembl"; transcript_biotype "protein_coding"; protein_id "ENSRNOP00000084462"; protein_version "2"; tag "Ensembl_canonical";
1	ENSEMBL114_rn	exon	7399780	7399968	0.0371267370097774	+	.	gene_id "ENSRNOG00000014450"; transcript_id "ENSRNOG00000014450_tx_2"; exon_id "1_7399780_7399968_+"; exonnum "25"; txlen "7091";
1	sraer114_mid	exon	7413389	7413584	0.0371267370097774	+	.	gene_id "ENSRNOG00000014450"; transcript_id "ENSRNOG00000014450_tx_2"; exon_id "1_7413389_7413584_+"; exonnum "26"; txlen "7091";
1	ensembl	exon	7414199	7414291	0	+	.	gene_id "ENSRNOG00000014450"; gene_version "9"; transcript_id "ENSRNOT00000088292"; transcript_version "3"; exon_number "26"; gene_name "Shprh"; gene_source "ensembl"; gene_biotype "protein_coding"; transcript_name "Shprh-202"; transcript_source "ensembl"; transcript_biotype "protein_coding"; exon_id "ENSRNOE00000140386"; exon_version "2";
1	ensembl	CDS	7414199	7414291	0	+	0	gene_id "ENSRNOG00000014450"; gene_version "9"; transcript_id "ENSRNOT00000088292"; transcript_version "3"; exon_number "26"; gene_name "Shprh"; gene_source "ensembl"; gene_biotype "protein_coding"; transcript_name "Shprh-202"; transcript_source "ensembl"; transcript_biotype "protein_coding"; protein_id "ENSRNOP00000071936"; protein_version "3";
1	ensembl	exon	7414199	7414291	0	+	.	gene_id "ENSRNOG00000014450"; gene_version "9"; transcript_id "ENSRNOT00000019893"; transcript_version "8"; exon_number "27"; gene_name "Shprh"; gene_source "ensembl"; gene_biotype "protein_coding"; transcript_name "Shprh-201"; transcript_source "ensembl"; transcript_biotype "protein_coding"; exon_id "ENSRNOE00000140386"; exon_version "2";
1	ensembl	CDS	7414199	7414291	0	+	0	gene_id "ENSRNOG00000014450"; gene_version "9"; transcript_id "ENSRNOT00000019893"; transcript_version "8"; exon_number "27"; gene_name "Shprh"; gene_source "ensembl"; gene_biotype "protein_coding"; transcript_name "Shprh-201"; transcript_source "ensembl"; transcript_biotype "protein_coding"; protein_id "ENSRNOP00000019893"; protein_version "5";
1	ensembl	exon	7414199	7414291	0	+	.	gene_id "ENSRNOG00000014450"; gene_version "9"; transcript_id "ENSRNOT00000111484"; transcript_version "2"; exon_number "28"; gene_name "Shprh"; gene_source "ensembl"; gene_biotype "protein_coding"; transcript_name "Shprh-203"; transcript_source "ensembl"; transcript_biotype "protein_coding"; exon_id "ENSRNOE00000140386"; exon_version "2"; tag "Ensembl_canonical";
1	ensembl	CDS	7414199	7414291	0	+	0	gene_id "ENSRNOG00000014450"; gene_version "9"; transcript_id "ENSRNOT00000111484"; transcript_version "2"; exon_number "28"; gene_name "Shprh"; gene_source "ensembl"; gene_biotype "protein_coding"; transcript_name "Shprh-203"; transcript_source "ensembl"; transcript_biotype "protein_coding"; protein_id "ENSRNOP00000084462"; protein_version "2"; tag "Ensembl_canonical";
1	ENSEMBL114_rn	exon	7414199	7414291	0.0371267370097774	+	.	gene_id "ENSRNOG00000014450"; transcript_id "ENSRNOG00000014450_tx_2"; exon_id "1_7414199_7414291_+"; exonnum "27"; txlen "7091";
1	ensembl	exon	7414926	7415012	0	+	.	gene_id "ENSRNOG00000014450"; gene_version "9"; transcript_id "ENSRNOT00000019893"; transcript_version "8"; exon_number "28"; gene_name "Shprh"; gene_source "ensembl"; gene_biotype "protein_coding"; transcript_name "Shprh-201"; transcript_source "ensembl"; transcript_biotype "protein_coding"; exon_id "ENSRNOE00000140490"; exon_version "1";
1	ensembl	CDS	7414926	7415012	0	+	0	gene_id "ENSRNOG00000014450"; gene_version "9"; transcript_id "ENSRNOT00000019893"; transcript_version "8"; exon_number "28"; gene_name "Shprh"; gene_source "ensembl"; gene_biotype "protein_coding"; transcript_name "Shprh-201"; transcript_source "ensembl"; transcript_biotype "protein_coding"; protein_id "ENSRNOP00000019893"; protein_version "5";
1	ensembl	exon	7414926	7415012	0	+	.	gene_id "ENSRNOG00000014450"; gene_version "9"; transcript_id "ENSRNOT00000111484"; transcript_version "2"; exon_number "29"; gene_name "Shprh"; gene_source "ensembl"; gene_biotype "protein_coding"; transcript_name "Shprh-203"; transcript_source "ensembl"; transcript_biotype "protein_coding"; exon_id "ENSRNOE00000140490"; exon_version "1"; tag "Ensembl_canonical";
1	ensembl	CDS	7414926	7415012	0	+	0	gene_id "ENSRNOG00000014450"; gene_version "9"; transcript_id "ENSRNOT00000111484"; transcript_version "2"; exon_number "29"; gene_name "Shprh"; gene_source "ensembl"; gene_biotype "protein_coding"; transcript_name "Shprh-203"; transcript_source "ensembl"; transcript_biotype "protein_coding"; protein_id "ENSRNOP00000084462"; protein_version "2"; tag "Ensembl_canonical";
1	ENSEMBL114_rn	exon	7414926	7415012	0.0371267370097774	+	.	gene_id "ENSRNOG00000014450"; transcript_id "ENSRNOG00000014450_tx_2"; exon_id "1_7414926_7415012_+"; exonnum "28"; txlen "7091";
1	ensembl	exon	7415632	7415810	0	+	.	gene_id "ENSRNOG00000014450"; gene_version "9"; transcript_id "ENSRNOT00000088292"; transcript_version "3"; exon_number "27"; gene_name "Shprh"; gene_source "ensembl"; gene_biotype "protein_coding"; transcript_name "Shprh-202"; transcript_source "ensembl"; transcript_biotype "protein_coding"; exon_id "ENSRNOE00000140578"; exon_version "1";
1	ensembl	CDS	7415632	7415810	0	+	0	gene_id "ENSRNOG00000014450"; gene_version "9"; transcript_id "ENSRNOT00000088292"; transcript_version "3"; exon_number "27"; gene_name "Shprh"; gene_source "ensembl"; gene_biotype "protein_coding"; transcript_name "Shprh-202"; transcript_source "ensembl"; transcript_biotype "protein_coding"; protein_id "ENSRNOP00000071936"; protein_version "3";
1	ensembl	exon	7415632	7415810	0	+	.	gene_id "ENSRNOG00000014450"; gene_version "9"; transcript_id "ENSRNOT00000019893"; transcript_version "8"; exon_number "29"; gene_name "Shprh"; gene_source "ensembl"; gene_biotype "protein_coding"; transcript_name "Shprh-201"; transcript_source "ensembl"; transcript_biotype "protein_coding"; exon_id "ENSRNOE00000140578"; exon_version "1";
1	ensembl	CDS	7415632	7415810	0	+	0	gene_id "ENSRNOG00000014450"; gene_version "9"; transcript_id "ENSRNOT00000019893"; transcript_version "8"; exon_number "29"; gene_name "Shprh"; gene_source "ensembl"; gene_biotype "protein_coding"; transcript_name "Shprh-201"; transcript_source "ensembl"; transcript_biotype "protein_coding"; protein_id "ENSRNOP00000019893"; protein_version "5";
1	ensembl	exon	7415632	7415810	0	+	.	gene_id "ENSRNOG00000014450"; gene_version "9"; transcript_id "ENSRNOT00000111484"; transcript_version "2"; exon_number "30"; gene_name "Shprh"; gene_source "ensembl"; gene_biotype "protein_coding"; transcript_name "Shprh-203"; transcript_source "ensembl"; transcript_biotype "protein_coding"; exon_id "ENSRNOE00000140578"; exon_version "1"; tag "Ensembl_canonical";
1	ensembl	CDS	7415632	7415810	0	+	0	gene_id "ENSRNOG00000014450"; gene_version "9"; transcript_id "ENSRNOT00000111484"; transcript_version "2"; exon_number "30"; gene_name "Shprh"; gene_source "ensembl"; gene_biotype "protein_coding"; transcript_name "Shprh-203"; transcript_source "ensembl"; transcript_biotype "protein_coding"; protein_id "ENSRNOP00000084462"; protein_version "2"; tag "Ensembl_canonical";
1	ENSEMBL114_rn	exon	7415632	7415810	0.0371267370097774	+	.	gene_id "ENSRNOG00000014450"; transcript_id "ENSRNOG00000014450_tx_2"; exon_id "1_7415632_7415810_+"; exonnum "29"; txlen "7091";
1	ensembl	exon	7419874	7419954	0	+	.	gene_id "ENSRNOG00000014450"; gene_version "9"; transcript_id "ENSRNOT00000088292"; transcript_version "3"; exon_number "28"; gene_name "Shprh"; gene_source "ensembl"; gene_biotype "protein_coding"; transcript_name "Shprh-202"; transcript_source "ensembl"; transcript_biotype "protein_coding"; exon_id "ENSRNOE00000140678"; exon_version "1";
1	ensembl	CDS	7419874	7419954	0	+	1	gene_id "ENSRNOG00000014450"; gene_version "9"; transcript_id "ENSRNOT00000088292"; transcript_version "3"; exon_number "28"; gene_name "Shprh"; gene_source "ensembl"; gene_biotype "protein_coding"; transcript_name "Shprh-202"; transcript_source "ensembl"; transcript_biotype "protein_coding"; protein_id "ENSRNOP00000071936"; protein_version "3";
1	ensembl	exon	7419874	7419954	0	+	.	gene_id "ENSRNOG00000014450"; gene_version "9"; transcript_id "ENSRNOT00000019893"; transcript_version "8"; exon_number "30"; gene_name "Shprh"; gene_source "ensembl"; gene_biotype "protein_coding"; transcript_name "Shprh-201"; transcript_source "ensembl"; transcript_biotype "protein_coding"; exon_id "ENSRNOE00000140678"; exon_version "1";
1	ensembl	CDS	7419874	7419954	0	+	1	gene_id "ENSRNOG00000014450"; gene_version "9"; transcript_id "ENSRNOT00000019893"; transcript_version "8"; exon_number "30"; gene_name "Shprh"; gene_source "ensembl"; gene_biotype "protein_coding"; transcript_name "Shprh-201"; transcript_source "ensembl"; transcript_biotype "protein_coding"; protein_id "ENSRNOP00000019893"; protein_version "5";
1	ensembl	exon	7419874	7419954	0	+	.	gene_id "ENSRNOG00000014450"; gene_version "9"; transcript_id "ENSRNOT00000111484"; transcript_version "2"; exon_number "31"; gene_name "Shprh"; gene_source "ensembl"; gene_biotype "protein_coding"; transcript_name "Shprh-203"; transcript_source "ensembl"; transcript_biotype "protein_coding"; exon_id "ENSRNOE00000140678"; exon_version "1"; tag "Ensembl_canonical";
1	ensembl	CDS	7419874	7419954	0	+	1	gene_id "ENSRNOG00000014450"; gene_version "9"; transcript_id "ENSRNOT00000111484"; transcript_version "2"; exon_number "31"; gene_name "Shprh"; gene_source "ensembl"; gene_biotype "protein_coding"; transcript_name "Shprh-203"; transcript_source "ensembl"; transcript_biotype "protein_coding"; protein_id "ENSRNOP00000084462"; protein_version "2"; tag "Ensembl_canonical";
1	ENSEMBL114_rn	exon	7419874	7419954	0.0371267370097774	+	.	gene_id "ENSRNOG00000014450"; transcript_id "ENSRNOG00000014450_tx_2"; exon_id "1_7419874_7419954_+"; exonnum "30"; txlen "7091";
1	ensembl	CDS	7421003	7421096	0	+	1	gene_id "ENSRNOG00000014450"; gene_version "9"; transcript_id "ENSRNOT00000088292"; transcript_version "3"; exon_number "29"; gene_name "Shprh"; gene_source "ensembl"; gene_biotype "protein_coding"; transcript_name "Shprh-202"; transcript_source "ensembl"; transcript_biotype "protein_coding"; protein_id "ENSRNOP00000071936"; protein_version "3";
1	ensembl	CDS	7421003	7421096	0	+	1	gene_id "ENSRNOG00000014450"; gene_version "9"; transcript_id "ENSRNOT00000019893"; transcript_version "8"; exon_number "31"; gene_name "Shprh"; gene_source "ensembl"; gene_biotype "protein_coding"; transcript_name "Shprh-201"; transcript_source "ensembl"; transcript_biotype "protein_coding"; protein_id "ENSRNOP00000019893"; protein_version "5";
1	ensembl	CDS	7421003	7421096	0	+	1	gene_id "ENSRNOG00000014450"; gene_version "9"; transcript_id "ENSRNOT00000111484"; transcript_version "2"; exon_number "32"; gene_name "Shprh"; gene_source "ensembl"; gene_biotype "protein_coding"; transcript_name "Shprh-203"; transcript_source "ensembl"; transcript_biotype "protein_coding"; protein_id "ENSRNOP00000084462"; protein_version "2"; tag "Ensembl_canonical";
1	ensembl	exon	7421003	7422793	0	+	.	gene_id "ENSRNOG00000014450"; gene_version "9"; transcript_id "ENSRNOT00000088292"; transcript_version "3"; exon_number "29"; gene_name "Shprh"; gene_source "ensembl"; gene_biotype "protein_coding"; transcript_name "Shprh-202"; transcript_source "ensembl"; transcript_biotype "protein_coding"; exon_id "ENSRNOE00000785115"; exon_version "1";
1	ensembl	exon	7421003	7422793	0	+	.	gene_id "ENSRNOG00000014450"; gene_version "9"; transcript_id "ENSRNOT00000111484"; transcript_version "2"; exon_number "32"; gene_name "Shprh"; gene_source "ensembl"; gene_biotype "protein_coding"; transcript_name "Shprh-203"; transcript_source "ensembl"; transcript_biotype "protein_coding"; exon_id "ENSRNOE00000785115"; exon_version "1"; tag "Ensembl_canonical";
1	ENSEMBL114_rn	exon	7421003	7422793	0.0371267370097774	+	.	gene_id "ENSRNOG00000014450"; transcript_id "ENSRNOG00000014450_tx_2"; exon_id "1_7421003_7422793_+"; exonnum "31"; txlen "7091";
1	ensembl	exon	7421003	7422794	0	+	.	gene_id "ENSRNOG00000014450"; gene_version "9"; transcript_id "ENSRNOT00000019893"; transcript_version "8"; exon_number "31"; gene_name "Shprh"; gene_source "ensembl"; gene_biotype "protein_coding"; transcript_name "Shprh-201"; transcript_source "ensembl"; transcript_biotype "protein_coding"; exon_id "ENSRNOE00000140781"; exon_version "3";
1	ensembl	stop_codon	7421097	7421099	0	+	0	gene_id "ENSRNOG00000014450"; gene_version "9"; transcript_id "ENSRNOT00000088292"; transcript_version "3"; exon_number "29"; gene_name "Shprh"; gene_source "ensembl"; gene_biotype "protein_coding"; transcript_name "Shprh-202"; transcript_source "ensembl"; transcript_biotype "protein_coding";
1	ensembl	stop_codon	7421097	7421099	0	+	0	gene_id "ENSRNOG00000014450"; gene_version "9"; transcript_id "ENSRNOT00000019893"; transcript_version "8"; exon_number "31"; gene_name "Shprh"; gene_source "ensembl"; gene_biotype "protein_coding"; transcript_name "Shprh-201"; transcript_source "ensembl"; transcript_biotype "protein_coding";
1	ensembl	stop_codon	7421097	7421099	0	+	0	gene_id "ENSRNOG00000014450"; gene_version "9"; transcript_id "ENSRNOT00000111484"; transcript_version "2"; exon_number "32"; gene_name "Shprh"; gene_source "ensembl"; gene_biotype "protein_coding"; transcript_name "Shprh-203"; transcript_source "ensembl"; transcript_biotype "protein_coding"; tag "Ensembl_canonical";
1	ensembl	three_prime_utr	7421100	7422793	0	+	.	gene_id "ENSRNOG00000014450"; gene_version "9"; transcript_id "ENSRNOT00000088292"; transcript_version "3"; gene_name "Shprh"; gene_source "ensembl"; gene_biotype "protein_coding"; transcript_name "Shprh-202"; transcript_source "ensembl"; transcript_biotype "protein_coding";
1	ensembl	three_prime_utr	7421100	7422793	0	+	.	gene_id "ENSRNOG00000014450"; gene_version "9"; transcript_id "ENSRNOT00000111484"; transcript_version "2"; gene_name "Shprh"; gene_source "ensembl"; gene_biotype "protein_coding"; transcript_name "Shprh-203"; transcript_source "ensembl"; transcript_biotype "protein_coding"; tag "Ensembl_canonical";
1	ensembl	three_prime_utr	7421100	7422794	0	+	.	gene_id "ENSRNOG00000014450"; gene_version "9"; transcript_id "ENSRNOT00000019893"; transcript_version "8"; gene_name "Shprh"; gene_source "ensembl"; gene_biotype "protein_coding"; transcript_name "Shprh-201"; transcript_source "ensembl"; transcript_biotype "protein_coding";
1	ensembl	exon	7434109	7435240	0	+	.	gene_id "ENSRNOG00000080517"; gene_version "1"; transcript_id "ENSRNOT00000165976"; transcript_version "1"; exon_number "1"; gene_source "ensembl"; gene_biotype "lncRNA"; transcript_source "ensembl"; transcript_biotype "lncRNA"; exon_id "ENSRNOE00000676626"; exon_version "1"; tag "Ensembl_canonical";
1	ensembl	gene	7434109	7450565	0	+	.	gene_id "ENSRNOG00000080517"; gene_version "1"; gene_source "ensembl"; gene_biotype "lncRNA";
1	ensembl	transcript	7434109	7450565	0	+	.	gene_id "ENSRNOG00000080517"; gene_version "1"; transcript_id "ENSRNOT00000165976"; transcript_version "1"; gene_source "ensembl"; gene_biotype "lncRNA"; transcript_source "ensembl"; transcript_biotype "lncRNA"; tag "Ensembl_canonical";
1	ensembl	exon	7434854	7435240	0	+	.	gene_id "ENSRNOG00000080517"; gene_version "1"; transcript_id "ENSRNOT00000138740"; transcript_version "1"; exon_number "1"; gene_source "ensembl"; gene_biotype "lncRNA"; transcript_source "ensembl"; transcript_biotype "lncRNA"; exon_id "ENSRNOE00000692115"; exon_version "1";
1	ensembl	transcript	7434854	7450283	0	+	.	gene_id "ENSRNOG00000080517"; gene_version "1"; transcript_id "ENSRNOT00000138740"; transcript_version "1"; gene_source "ensembl"; gene_biotype "lncRNA"; transcript_source "ensembl"; transcript_biotype "lncRNA";
1	ensembl	exon	7442667	7442793	0	+	.	gene_id "ENSRNOG00000080517"; gene_version "1"; transcript_id "ENSRNOT00000138740"; transcript_version "1"; exon_number "2"; gene_source "ensembl"; gene_biotype "lncRNA"; transcript_source "ensembl"; transcript_biotype "lncRNA"; exon_id "ENSRNOE00000718119"; exon_version "1";
1	ensembl	exon	7450144	7450283	0	+	.	gene_id "ENSRNOG00000080517"; gene_version "1"; transcript_id "ENSRNOT00000138740"; transcript_version "1"; exon_number "3"; gene_source "ensembl"; gene_biotype "lncRNA"; transcript_source "ensembl"; transcript_biotype "lncRNA"; exon_id "ENSRNOE00000761793"; exon_version "1";
1	ensembl	exon	7450284	7450565	0	+	.	gene_id "ENSRNOG00000080517"; gene_version "1"; transcript_id "ENSRNOT00000165976"; transcript_version "1"; exon_number "2"; gene_source "ensembl"; gene_biotype "lncRNA"; transcript_source "ensembl"; transcript_biotype "lncRNA"; exon_id "ENSRNOE00000809552"; exon_version "1"; tag "Ensembl_canonical";
1	ensembl	exon	7475575	7475776	0	+	.	gene_id "ENSRNOG00000014852"; gene_version "7"; transcript_id "ENSRNOT00000019918"; transcript_version "7"; exon_number "1"; gene_name "Fbxo30"; gene_source "ensembl"; gene_biotype "protein_coding"; transcript_name "Fbxo30-201"; transcript_source "ensembl"; transcript_biotype "protein_coding"; exon_id "ENSRNOE00000656399"; exon_version "2"; tag "Ensembl_canonical";
1	ensembl	five_prime_utr	7475575	7475776	0	+	.	gene_id "ENSRNOG00000014852"; gene_version "7"; transcript_id "ENSRNOT00000019918"; transcript_version "7"; gene_name "Fbxo30"; gene_source "ensembl"; gene_biotype "protein_coding"; transcript_name "Fbxo30-201"; transcript_source "ensembl"; transcript_biotype "protein_coding"; tag "Ensembl_canonical";
1	ENSEMBL114_rn	exon	7475575	7475776	0.224926612934467	+	.	gene_id "ENSRNOG00000014852"; transcript_id "ENSRNOG00000014852_tx_3"; exon_id "1_7475575_7475776_+"; exonnum "1"; txlen "4773";
1	ensembl	gene	7475575	7493199	0	+	.	gene_id "ENSRNOG00000014852"; gene_version "7"; gene_name "Fbxo30"; gene_source "ensembl"; gene_biotype "protein_coding";
1	ensembl	transcript	7475575	7493199	0	+	.	gene_id "ENSRNOG00000014852"; gene_version "7"; transcript_id "ENSRNOT00000019918"; transcript_version "7"; gene_name "Fbxo30"; gene_source "ensembl"; gene_biotype "protein_coding"; transcript_name "Fbxo30-201"; transcript_source "ensembl"; transcript_biotype "protein_coding"; tag "Ensembl_canonical";
1	ensembl	exon	7475809	7475993	0	+	.	gene_id "ENSRNOG00000014852"; gene_version "7"; transcript_id "ENSRNOT00000140474"; transcript_version "1"; exon_number "1"; gene_name "Fbxo30"; gene_source "ensembl"; gene_biotype "protein_coding"; transcript_name "Fbxo30-202"; transcript_source "ensembl"; transcript_biotype "protein_coding"; exon_id "ENSRNOE00000731529"; exon_version "1";
1	ensembl	five_prime_utr	7475809	7475993	0	+	.	gene_id "ENSRNOG00000014852"; gene_version "7"; transcript_id "ENSRNOT00000140474"; transcript_version "1"; gene_name "Fbxo30"; gene_source "ensembl"; gene_biotype "protein_coding"; transcript_name "Fbxo30-202"; transcript_source "ensembl"; transcript_biotype "protein_coding";
1	ensembl	transcript	7475809	7491003	0	+	.	gene_id "ENSRNOG00000014852"; gene_version "7"; transcript_id "ENSRNOT00000140474"; transcript_version "1"; gene_name "Fbxo30"; gene_source "ensembl"; gene_biotype "protein_coding"; transcript_name "Fbxo30-202"; transcript_source "ensembl"; transcript_biotype "protein_coding";
1	sraer114_es	exon	7477453	7478153	3.34381158036014	+	.	gene_id "sraer114_gene_14555"; transcript_id "sraer114_gene_14555_tx_1"; exon_id "1_7477453_7478153_+"; exonnum "1"; txlen "739";
1	sraer114_ss	exon	7478185	7478222	3.34381158036014	+	.	gene_id "sraer114_gene_14555"; transcript_id "sraer114_gene_14555_tx_1"; exon_id "1_7478185_7478222_+"; exonnum "2"; txlen "739";
1	ensembl	five_prime_utr	7483179	7483194	0	+	.	gene_id "ENSRNOG00000014852"; gene_version "7"; transcript_id "ENSRNOT00000140474"; transcript_version "1"; gene_name "Fbxo30"; gene_source "ensembl"; gene_biotype "protein_coding"; transcript_name "Fbxo30-202"; transcript_source "ensembl"; transcript_biotype "protein_coding";
1	ensembl	five_prime_utr	7483179	7483194	0	+	.	gene_id "ENSRNOG00000014852"; gene_version "7"; transcript_id "ENSRNOT00000019918"; transcript_version "7"; gene_name "Fbxo30"; gene_source "ensembl"; gene_biotype "protein_coding"; transcript_name "Fbxo30-201"; transcript_source "ensembl"; transcript_biotype "protein_coding"; tag "Ensembl_canonical";
1	ensembl	exon	7483179	7485219	0	+	.	gene_id "ENSRNOG00000014852"; gene_version "7"; transcript_id "ENSRNOT00000140474"; transcript_version "1"; exon_number "2"; gene_name "Fbxo30"; gene_source "ensembl"; gene_biotype "protein_coding"; transcript_name "Fbxo30-202"; transcript_source "ensembl"; transcript_biotype "protein_coding"; exon_id "ENSRNOE00000142285"; exon_version "2";
1	ensembl	exon	7483179	7485219	0	+	.	gene_id "ENSRNOG00000014852"; gene_version "7"; transcript_id "ENSRNOT00000019918"; transcript_version "7"; exon_number "2"; gene_name "Fbxo30"; gene_source "ensembl"; gene_biotype "protein_coding"; transcript_name "Fbxo30-201"; transcript_source "ensembl"; transcript_biotype "protein_coding"; exon_id "ENSRNOE00000142285"; exon_version "2"; tag "Ensembl_canonical";
1	ENSEMBL114_rn	exon	7483179	7485219	0.224926612934467	+	.	gene_id "ENSRNOG00000014852"; transcript_id "ENSRNOG00000014852_tx_3"; exon_id "1_7483179_7485219_+"; exonnum "2"; txlen "4773";
1	ensembl	start_codon	7483195	7483197	0	+	0	gene_id "ENSRNOG00000014852"; gene_version "7"; transcript_id "ENSRNOT00000140474"; transcript_version "1"; exon_number "2"; gene_name "Fbxo30"; gene_source "ensembl"; gene_biotype "protein_coding"; transcript_name "Fbxo30-202"; transcript_source "ensembl"; transcript_biotype "protein_coding";
1	ensembl	start_codon	7483195	7483197	0	+	0	gene_id "ENSRNOG00000014852"; gene_version "7"; transcript_id "ENSRNOT00000019918"; transcript_version "7"; exon_number "2"; gene_name "Fbxo30"; gene_source "ensembl"; gene_biotype "protein_coding"; transcript_name "Fbxo30-201"; transcript_source "ensembl"; transcript_biotype "protein_coding"; tag "Ensembl_canonical";
1	ensembl	CDS	7483195	7485219	0	+	0	gene_id "ENSRNOG00000014852"; gene_version "7"; transcript_id "ENSRNOT00000140474"; transcript_version "1"; exon_number "2"; gene_name "Fbxo30"; gene_source "ensembl"; gene_biotype "protein_coding"; transcript_name "Fbxo30-202"; transcript_source "ensembl"; transcript_biotype "protein_coding"; protein_id "ENSRNOP00000112091"; protein_version "1";
1	ensembl	CDS	7483195	7485219	0	+	0	gene_id "ENSRNOG00000014852"; gene_version "7"; transcript_id "ENSRNOT00000019918"; transcript_version "7"; exon_number "2"; gene_name "Fbxo30"; gene_source "ensembl"; gene_biotype "protein_coding"; transcript_name "Fbxo30-201"; transcript_source "ensembl"; transcript_biotype "protein_coding"; protein_id "ENSRNOP00000019918"; protein_version "3"; tag "Ensembl_canonical";
1	sraer114_mid	exon	7485979	7486014	0.224926612934467	+	.	gene_id "ENSRNOG00000014852"; transcript_id "ENSRNOG00000014852_tx_3"; exon_id "1_7485979_7486014_+"; exonnum "3"; txlen "4773";
1	ensembl	CDS	7490693	7490737	0	+	0	gene_id "ENSRNOG00000014852"; gene_version "7"; transcript_id "ENSRNOT00000140474"; transcript_version "1"; exon_number "3"; gene_name "Fbxo30"; gene_source "ensembl"; gene_biotype "protein_coding"; transcript_name "Fbxo30-202"; transcript_source "ensembl"; transcript_biotype "protein_coding"; protein_id "ENSRNOP00000112091"; protein_version "1";
1	ensembl	exon	7490693	7491003	0	+	.	gene_id "ENSRNOG00000014852"; gene_version "7"; transcript_id "ENSRNOT00000140474"; transcript_version "1"; exon_number "3"; gene_name "Fbxo30"; gene_source "ensembl"; gene_biotype "protein_coding"; transcript_name "Fbxo30-202"; transcript_source "ensembl"; transcript_biotype "protein_coding"; exon_id "ENSRNOE00000736775"; exon_version "1";
1	ensembl	CDS	7490706	7490906	0	+	0	gene_id "ENSRNOG00000014852"; gene_version "7"; transcript_id "ENSRNOT00000019918"; transcript_version "7"; exon_number "3"; gene_name "Fbxo30"; gene_source "ensembl"; gene_biotype "protein_coding"; transcript_name "Fbxo30-201"; transcript_source "ensembl"; transcript_biotype "protein_coding"; protein_id "ENSRNOP00000019918"; protein_version "3"; tag "Ensembl_canonical";
1	ensembl	exon	7490706	7493199	0	+	.	gene_id "ENSRNOG00000014852"; gene_version "7"; transcript_id "ENSRNOT00000019918"; transcript_version "7"; exon_number "3"; gene_name "Fbxo30"; gene_source "ensembl"; gene_biotype "protein_coding"; transcript_name "Fbxo30-201"; transcript_source "ensembl"; transcript_biotype "protein_coding"; exon_id "ENSRNOE00000142349"; exon_version "7"; tag "Ensembl_canonical";
1	ENSEMBL114_rn	exon	7490706	7493199	0.224926612934467	+	.	gene_id "ENSRNOG00000014852"; transcript_id "ENSRNOG00000014852_tx_3"; exon_id "1_7490706_7493199_+"; exonnum "4"; txlen "4773";
1	ensembl	stop_codon	7490738	7490740	0	+	0	gene_id "ENSRNOG00000014852"; gene_version "7"; transcript_id "ENSRNOT00000140474"; transcript_version "1"; exon_number "3"; gene_name "Fbxo30"; gene_source "ensembl"; gene_biotype "protein_coding"; transcript_name "Fbxo30-202"; transcript_source "ensembl"; transcript_biotype "protein_coding";
1	ensembl	three_prime_utr	7490741	7491003	0	+	.	gene_id "ENSRNOG00000014852"; gene_version "7"; transcript_id "ENSRNOT00000140474"; transcript_version "1"; gene_name "Fbxo30"; gene_source "ensembl"; gene_biotype "protein_coding"; transcript_name "Fbxo30-202"; transcript_source "ensembl"; transcript_biotype "protein_coding";
1	ensembl	stop_codon	7490907	7490909	0	+	0	gene_id "ENSRNOG00000014852"; gene_version "7"; transcript_id "ENSRNOT00000019918"; transcript_version "7"; exon_number "3"; gene_name "Fbxo30"; gene_source "ensembl"; gene_biotype "protein_coding"; transcript_name "Fbxo30-201"; transcript_source "ensembl"; transcript_biotype "protein_coding"; tag "Ensembl_canonical";
1	ensembl	three_prime_utr	7490910	7493199	0	+	.	gene_id "ENSRNOG00000014852"; gene_version "7"; transcript_id "ENSRNOT00000019918"; transcript_version "7"; gene_name "Fbxo30"; gene_source "ensembl"; gene_biotype "protein_coding"; transcript_name "Fbxo30-201"; transcript_source "ensembl"; transcript_biotype "protein_coding"; tag "Ensembl_canonical";
1	ensembl	gene	7497458	7498512	0	+	.	gene_id "ENSRNOG00000090202"; gene_version "1"; gene_source "ensembl"; gene_biotype "lncRNA";
1	ensembl	transcript	7497458	7498512	0	+	.	gene_id "ENSRNOG00000090202"; gene_version "1"; transcript_id "ENSRNOT00000148331"; transcript_version "1"; gene_source "ensembl"; gene_biotype "lncRNA"; transcript_source "ensembl"; transcript_biotype "lncRNA"; tag "Ensembl_canonical";
1	ensembl	exon	7497458	7498512	0	+	.	gene_id "ENSRNOG00000090202"; gene_version "1"; transcript_id "ENSRNOT00000148331"; transcript_version "1"; exon_number "1"; gene_source "ensembl"; gene_biotype "lncRNA"; transcript_source "ensembl"; transcript_biotype "lncRNA"; exon_id "ENSRNOE00000770005"; exon_version "1"; tag "Ensembl_canonical";
1	ensembl	five_prime_utr	7547342	7547368	0	+	.	gene_id "ENSRNOG00000040242"; gene_version "7"; transcript_id "ENSRNOT00000099572"; transcript_version "3"; gene_name "Epm2a"; gene_source "ensembl"; gene_biotype "protein_coding"; transcript_name "Epm2a-201"; transcript_source "ensembl"; transcript_biotype "protein_coding"; tag "Ensembl_canonical";
1	ensembl	exon	7547342	7547669	0	+	.	gene_id "ENSRNOG00000040242"; gene_version "7"; transcript_id "ENSRNOT00000099572"; transcript_version "3"; exon_number "1"; gene_name "Epm2a"; gene_source "ensembl"; gene_biotype "protein_coding"; transcript_name "Epm2a-201"; transcript_source "ensembl"; transcript_biotype "protein_coding"; exon_id "ENSRNOE00000668826"; exon_version "2"; tag "Ensembl_canonical";
1	ENSEMBL114_rn	exon	7547342	7547669	0.456527111858039	+	.	gene_id "ENSRNOG00000040242"; transcript_id "ENSRNOG00000040242_tx_2"; exon_id "1_7547342_7547669_+"; exonnum "1"; txlen "1032";
1	ensembl	gene	7547342	7669604	0	+	.	gene_id "ENSRNOG00000040242"; gene_version "7"; gene_name "Epm2a"; gene_source "ensembl"; gene_biotype "protein_coding";
1	ensembl	transcript	7547342	7669604	0	+	.	gene_id "ENSRNOG00000040242"; gene_version "7"; transcript_id "ENSRNOT00000099572"; transcript_version "3"; gene_name "Epm2a"; gene_source "ensembl"; gene_biotype "protein_coding"; transcript_name "Epm2a-201"; transcript_source "ensembl"; transcript_biotype "protein_coding"; tag "Ensembl_canonical";
1	ensembl	start_codon	7547369	7547371	0	+	0	gene_id "ENSRNOG00000040242"; gene_version "7"; transcript_id "ENSRNOT00000099572"; transcript_version "3"; exon_number "1"; gene_name "Epm2a"; gene_source "ensembl"; gene_biotype "protein_coding"; transcript_name "Epm2a-201"; transcript_source "ensembl"; transcript_biotype "protein_coding"; tag "Ensembl_canonical";
1	ensembl	CDS	7547369	7547669	0	+	0	gene_id "ENSRNOG00000040242"; gene_version "7"; transcript_id "ENSRNOT00000099572"; transcript_version "3"; exon_number "1"; gene_name "Epm2a"; gene_source "ensembl"; gene_biotype "protein_coding"; transcript_name "Epm2a-201"; transcript_source "ensembl"; transcript_biotype "protein_coding"; protein_id "ENSRNOP00000076978"; protein_version "1"; tag "Ensembl_canonical";
1	ensembl	exon	7603028	7603202	0	+	.	gene_id "ENSRNOG00000040242"; gene_version "7"; transcript_id "ENSRNOT00000099572"; transcript_version "3"; exon_number "2"; gene_name "Epm2a"; gene_source "ensembl"; gene_biotype "protein_coding"; transcript_name "Epm2a-201"; transcript_source "ensembl"; transcript_biotype "protein_coding"; exon_id "ENSRNOE00000473277"; exon_version "1"; tag "Ensembl_canonical";
1	ensembl	CDS	7603028	7603202	0	+	2	gene_id "ENSRNOG00000040242"; gene_version "7"; transcript_id "ENSRNOT00000099572"; transcript_version "3"; exon_number "2"; gene_name "Epm2a"; gene_source "ensembl"; gene_biotype "protein_coding"; transcript_name "Epm2a-201"; transcript_source "ensembl"; transcript_biotype "protein_coding"; protein_id "ENSRNOP00000076978"; protein_version "1"; tag "Ensembl_canonical";
1	ENSEMBL114_rn	exon	7603028	7603202	0.456527111858039	+	.	gene_id "ENSRNOG00000040242"; transcript_id "ENSRNOG00000040242_tx_2"; exon_id "1_7603028_7603202_+"; exonnum "2"; txlen "1032";
1	ensembl	exon	7654013	7654254	0	+	.	gene_id "ENSRNOG00000040242"; gene_version "7"; transcript_id "ENSRNOT00000099572"; transcript_version "3"; exon_number "3"; gene_name "Epm2a"; gene_source "ensembl"; gene_biotype "protein_coding"; transcript_name "Epm2a-201"; transcript_source "ensembl"; transcript_biotype "protein_coding"; exon_id "ENSRNOE00000419554"; exon_version "3"; tag "Ensembl_canonical";
1	ensembl	CDS	7654013	7654254	0	+	1	gene_id "ENSRNOG00000040242"; gene_version "7"; transcript_id "ENSRNOT00000099572"; transcript_version "3"; exon_number "3"; gene_name "Epm2a"; gene_source "ensembl"; gene_biotype "protein_coding"; transcript_name "Epm2a-201"; transcript_source "ensembl"; transcript_biotype "protein_coding"; protein_id "ENSRNOP00000076978"; protein_version "1"; tag "Ensembl_canonical";
1	ENSEMBL114_rn	exon	7654013	7654254	0.456527111858039	+	.	gene_id "ENSRNOG00000040242"; transcript_id "ENSRNOG00000040242_tx_2"; exon_id "1_7654013_7654254_+"; exonnum "3"; txlen "1032";
1	sraer114_ss	exon	7662235	7662521	0.456527111858039	+	.	gene_id "ENSRNOG00000040242"; transcript_id "ENSRNOG00000040242_tx_2"; exon_id "1_7662235_7662521_+"; exonnum "4"; txlen "1032";
1	ensembl	CDS	7664934	7665208	0	+	2	gene_id "ENSRNOG00000040242"; gene_version "7"; transcript_id "ENSRNOT00000099572"; transcript_version "3"; exon_number "4"; gene_name "Epm2a"; gene_source "ensembl"; gene_biotype "protein_coding"; transcript_name "Epm2a-201"; transcript_source "ensembl"; transcript_biotype "protein_coding"; protein_id "ENSRNOP00000076978"; protein_version "1"; tag "Ensembl_canonical";
1	ensembl	exon	7664934	7669604	0	+	.	gene_id "ENSRNOG00000040242"; gene_version "7"; transcript_id "ENSRNOT00000099572"; transcript_version "3"; exon_number "4"; gene_name "Epm2a"; gene_source "ensembl"; gene_biotype "protein_coding"; transcript_name "Epm2a-201"; transcript_source "ensembl"; transcript_biotype "protein_coding"; exon_id "ENSRNOE00000603456"; exon_version "3"; tag "Ensembl_canonical";
1	ensembl	stop_codon	7665209	7665211	0	+	0	gene_id "ENSRNOG00000040242"; gene_version "7"; transcript_id "ENSRNOT00000099572"; transcript_version "3"; exon_number "4"; gene_name "Epm2a"; gene_source "ensembl"; gene_biotype "protein_coding"; transcript_name "Epm2a-201"; transcript_source "ensembl"; transcript_biotype "protein_coding"; tag "Ensembl_canonical";
1	ensembl	three_prime_utr	7665212	7669604	0	+	.	gene_id "ENSRNOG00000040242"; gene_version "7"; transcript_id "ENSRNOT00000099572"; transcript_version "3"; gene_name "Epm2a"; gene_source "ensembl"; gene_biotype "protein_coding"; transcript_name "Epm2a-201"; transcript_source "ensembl"; transcript_biotype "protein_coding"; tag "Ensembl_canonical";
1	ensembl	exon	7672577	7672984	0	+	.	gene_id "ENSRNOG00000074710"; gene_version "1"; transcript_id "ENSRNOT00000167717"; transcript_version "1"; exon_number "1"; gene_source "ensembl"; gene_biotype "lncRNA"; transcript_source "ensembl"; transcript_biotype "lncRNA"; exon_id "ENSRNOE00000686469"; exon_version "1"; tag "Ensembl_canonical";
1	ensembl	gene	7672577	7673805	0	+	.	gene_id "ENSRNOG00000074710"; gene_version "1"; gene_source "ensembl"; gene_biotype "lncRNA";
1	ensembl	transcript	7672577	7673805	0	+	.	gene_id "ENSRNOG00000074710"; gene_version "1"; transcript_id "ENSRNOT00000167717"; transcript_version "1"; gene_source "ensembl"; gene_biotype "lncRNA"; transcript_source "ensembl"; transcript_biotype "lncRNA"; tag "Ensembl_canonical";
1	ensembl	exon	7673031	7673805	0	+	.	gene_id "ENSRNOG00000074710"; gene_version "1"; transcript_id "ENSRNOT00000167717"; transcript_version "1"; exon_number "2"; gene_source "ensembl"; gene_biotype "lncRNA"; transcript_source "ensembl"; transcript_biotype "lncRNA"; exon_id "ENSRNOE00000764655"; exon_version "1"; tag "Ensembl_canonical";
1	ensembl	gene	7826023	7826152	0	+	.	gene_id "ENSRNOG00000054906"; gene_version "3"; gene_name "LOC120100424"; gene_source "ensembl"; gene_biotype "snoRNA";
1	ensembl	transcript	7826023	7826152	0	+	.	gene_id "ENSRNOG00000054906"; gene_version "3"; transcript_id "ENSRNOT00000091247"; transcript_version "3"; gene_name "LOC120100424"; gene_source "ensembl"; gene_biotype "snoRNA"; transcript_name "LOC120100424-201"; transcript_source "ensembl"; transcript_biotype "snoRNA"; tag "Ensembl_canonical";
1	ensembl	exon	7826023	7826152	0	+	.	gene_id "ENSRNOG00000054906"; gene_version "3"; transcript_id "ENSRNOT00000091247"; transcript_version "3"; exon_number "1"; gene_name "LOC120100424"; gene_source "ensembl"; gene_biotype "snoRNA"; transcript_name "LOC120100424-201"; transcript_source "ensembl"; transcript_biotype "snoRNA"; exon_id "ENSRNOE00000530036"; exon_version "1"; tag "Ensembl_canonical";
1	sraer114_es	exon	8081120	8081342	0.00412874425719588	+	.	gene_id "sraer114_gene_14558"; transcript_id "sraer114_gene_14558_tx_1"; exon_id "1_8081120_8081342_+"; exonnum "1"; txlen "813";
1	sraer114_ss	exon	8081977	8082566	0.00412874425719588	+	.	gene_id "sraer114_gene_14558"; transcript_id "sraer114_gene_14558_tx_1"; exon_id "1_8081977_8082566_+"; exonnum "2"; txlen "813";
1	ensembl	gene	8128572	8128698	0	+	.	gene_id "ENSRNOG00000058048"; gene_version "3"; gene_name "LOC120100351"; gene_source "ensembl"; gene_biotype "snoRNA";
1	ensembl	transcript	8128572	8128698	0	+	.	gene_id "ENSRNOG00000058048"; gene_version "3"; transcript_id "ENSRNOT00000082128"; transcript_version "3"; gene_name "LOC120100351"; gene_source "ensembl"; gene_biotype "snoRNA"; transcript_name "LOC120100351-201"; transcript_source "ensembl"; transcript_biotype "snoRNA"; tag "Ensembl_canonical";
1	ensembl	exon	8128572	8128698	0	+	.	gene_id "ENSRNOG00000058048"; gene_version "3"; transcript_id "ENSRNOT00000082128"; transcript_version "3"; exon_number "1"; gene_name "LOC120100351"; gene_source "ensembl"; gene_biotype "snoRNA"; transcript_name "LOC120100351-201"; transcript_source "ensembl"; transcript_biotype "snoRNA"; exon_id "ENSRNOE00000522576"; exon_version "1"; tag "Ensembl_canonical";
1	sraer114_es	exon	8176280	8176607	0.00308050494002256	+	.	gene_id "sraer114_gene_14559"; transcript_id "sraer114_gene_14559_tx_20"; exon_id "1_8176280_8176607_+"; exonnum "1"; txlen "975";
1	sraer114_es	exon	8176280	8176607	0.00308050494002256	+	.	gene_id "sraer114_gene_14559"; transcript_id "sraer114_gene_14559_tx_21"; exon_id "1_8176280_8176607_+"; exonnum "1"; txlen "757";
1	sraer114_es	exon	8176280	8176607	0.00293381422859291	+	.	gene_id "sraer114_gene_14559"; transcript_id "sraer114_gene_14559_tx_22"; exon_id "1_8176280_8176607_+"; exonnum "1"; txlen "660";
1	sraer114_es	exon	8176280	8176607	0.00249374209430397	+	.	gene_id "sraer114_gene_14559"; transcript_id "sraer114_gene_14559_tx_23"; exon_id "1_8176280_8176607_+"; exonnum "1"; txlen "860";
1	sraer114_mid	exon	8176737	8176806	0.00521821270218777	+	.	gene_id "sraer114_gene_14559"; transcript_id "sraer114_gene_14559_tx_10"; exon_id "1_8176737_8176806_+"; exonnum "1"; txlen "519";
1	sraer114_mid	exon	8176737	8176806	0.00308050494002256	+	.	gene_id "sraer114_gene_14559"; transcript_id "sraer114_gene_14559_tx_20"; exon_id "1_8176737_8176806_+"; exonnum "2"; txlen "975";
1	sraer114_mid	exon	8176737	8176806	0.00308050494002256	+	.	gene_id "sraer114_gene_14559"; transcript_id "sraer114_gene_14559_tx_21"; exon_id "1_8176737_8176806_+"; exonnum "2"; txlen "757";
1	sraer114_mid	exon	8176737	8176806	0.00293381422859291	+	.	gene_id "sraer114_gene_14559"; transcript_id "sraer114_gene_14559_tx_22"; exon_id "1_8176737_8176806_+"; exonnum "2"; txlen "660";
1	sraer114_mid	exon	8176737	8176806	0.00249374209430397	+	.	gene_id "sraer114_gene_14559"; transcript_id "sraer114_gene_14559_tx_23"; exon_id "1_8176737_8176806_+"; exonnum "2"; txlen "860";
1	sraer114_mid	exon	8176737	8176806	0.0021866370711106	+	.	gene_id "sraer114_gene_14559"; transcript_id "sraer114_gene_14559_tx_26"; exon_id "1_8176737_8176806_+"; exonnum "1"; txlen "663";
1	sraer114_mid	exon	8176737	8176806	0.0121121720837346	+	.	gene_id "sraer114_gene_14559"; transcript_id "sraer114_gene_14559_tx_6"; exon_id "1_8176737_8176806_+"; exonnum "1"; txlen "503";
1	sraer114_mid	exon	8176737	8176806	0.00691943582662713	+	.	gene_id "sraer114_gene_14559"; transcript_id "sraer114_gene_14559_tx_7"; exon_id "1_8176737_8176806_+"; exonnum "1"; txlen "548";
1	sraer114_es	exon	8176861	8177136	0.00519169091744052	+	.	gene_id "sraer114_gene_14559"; transcript_id "sraer114_gene_14559_tx_12"; exon_id "1_8176861_8177136_+"; exonnum "1"; txlen "554";
1	sraer114_es	exon	8176861	8177136	0.00473804875257436	+	.	gene_id "sraer114_gene_14559"; transcript_id "sraer114_gene_14559_tx_13"; exon_id "1_8176861_8177136_+"; exonnum "1"; txlen "754";
1	sraer114_es	exon	8176861	8177136	0.00473804875257436	+	.	gene_id "sraer114_gene_14559"; transcript_id "sraer114_gene_14559_tx_14"; exon_id "1_8176861_8177136_+"; exonnum "1"; txlen "651";
1	sraer114_es	exon	8176861	8177136	0.00375909742004391	+	.	gene_id "sraer114_gene_14559"; transcript_id "sraer114_gene_14559_tx_19"; exon_id "1_8176861_8177136_+"; exonnum "1"; txlen "853";
1	sraer114_es	exon	8176861	8177136	0.0021866370711106	+	.	gene_id "sraer114_gene_14559"; transcript_id "sraer114_gene_14559_tx_28"; exon_id "1_8176861_8177136_+"; exonnum "1"; txlen "869";
1	sraer114_es	exon	8176861	8177136	0.013640805026164	+	.	gene_id "sraer114_gene_14559"; transcript_id "sraer114_gene_14559_tx_3"; exon_id "1_8176861_8177136_+"; exonnum "1"; txlen "538";
1	sraer114_es	exon	8176861	8177136	0.0019371678226462	+	.	gene_id "sraer114_gene_14559"; transcript_id "sraer114_gene_14559_tx_30"; exon_id "1_8176861_8177136_+"; exonnum "1"; txlen "594";
1	sraer114_es	exon	8176861	8177136	0.013640805026164	+	.	gene_id "sraer114_gene_14559"; transcript_id "sraer114_gene_14559_tx_4"; exon_id "1_8176861_8177136_+"; exonnum "1"; txlen "635";
1	sraer114_es	exon	8176861	8177136	0.0131683321819395	+	.	gene_id "sraer114_gene_14559"; transcript_id "sraer114_gene_14559_tx_5"; exon_id "1_8176861_8177136_+"; exonnum "1"; txlen "738";
1	sraer114_mid	exon	8180496	8180623	0.00456832011120211	+	.	gene_id "sraer114_gene_14559"; transcript_id "sraer114_gene_14559_tx_15"; exon_id "1_8180496_8180623_+"; exonnum "1"; txlen "705";
1	sraer114_mid	exon	8180496	8180623	0.00436802414516337	+	.	gene_id "sraer114_gene_14559"; transcript_id "sraer114_gene_14559_tx_16"; exon_id "1_8180496_8180623_+"; exonnum "1"; txlen "606";
1	sraer114_mid	exon	8180496	8180623	0.00436802414516337	+	.	gene_id "sraer114_gene_14559"; transcript_id "sraer114_gene_14559_tx_17"; exon_id "1_8180496_8180623_+"; exonnum "1"; txlen "503";
1	sraer114_mid	exon	8180496	8180623	0.0021866370711106	+	.	gene_id "sraer114_gene_14559"; transcript_id "sraer114_gene_14559_tx_27"; exon_id "1_8180496_8180623_+"; exonnum "1"; txlen "721";
1	sraer114_mid	exon	8181285	8181428	0.00519169091744052	+	.	gene_id "sraer114_gene_14559"; transcript_id "sraer114_gene_14559_tx_12"; exon_id "1_8181285_8181428_+"; exonnum "2"; txlen "554";
1	sraer114_mid	exon	8181285	8181428	0.00473804875257436	+	.	gene_id "sraer114_gene_14559"; transcript_id "sraer114_gene_14559_tx_13"; exon_id "1_8181285_8181428_+"; exonnum "2"; txlen "754";
1	sraer114_mid	exon	8181285	8181428	0.00473804875257436	+	.	gene_id "sraer114_gene_14559"; transcript_id "sraer114_gene_14559_tx_14"; exon_id "1_8181285_8181428_+"; exonnum "2"; txlen "651";
1	sraer114_mid	exon	8181285	8181428	0.00456832011120211	+	.	gene_id "sraer114_gene_14559"; transcript_id "sraer114_gene_14559_tx_15"; exon_id "1_8181285_8181428_+"; exonnum "2"; txlen "705";
1	sraer114_mid	exon	8181285	8181428	0.00436802414516337	+	.	gene_id "sraer114_gene_14559"; transcript_id "sraer114_gene_14559_tx_16"; exon_id "1_8181285_8181428_+"; exonnum "2"; txlen "606";
1	sraer114_mid	exon	8181285	8181428	0.00436802414516337	+	.	gene_id "sraer114_gene_14559"; transcript_id "sraer114_gene_14559_tx_17"; exon_id "1_8181285_8181428_+"; exonnum "2"; txlen "503";
1	sraer114_mid	exon	8181285	8181428	0.00375909742004391	+	.	gene_id "sraer114_gene_14559"; transcript_id "sraer114_gene_14559_tx_19"; exon_id "1_8181285_8181428_+"; exonnum "2"; txlen "853";
1	sraer114_mid	exon	8181285	8181428	0.00308050494002256	+	.	gene_id "sraer114_gene_14559"; transcript_id "sraer114_gene_14559_tx_20"; exon_id "1_8181285_8181428_+"; exonnum "3"; txlen "975";
1	sraer114_mid	exon	8181285	8181428	0.00308050494002256	+	.	gene_id "sraer114_gene_14559"; transcript_id "sraer114_gene_14559_tx_21"; exon_id "1_8181285_8181428_+"; exonnum "3"; txlen "757";
1	sraer114_mid	exon	8181285	8181428	0.00293381422859291	+	.	gene_id "sraer114_gene_14559"; transcript_id "sraer114_gene_14559_tx_22"; exon_id "1_8181285_8181428_+"; exonnum "3"; txlen "660";
1	sraer114_mid	exon	8181285	8181428	0.00249374209430397	+	.	gene_id "sraer114_gene_14559"; transcript_id "sraer114_gene_14559_tx_23"; exon_id "1_8181285_8181428_+"; exonnum "3"; txlen "860";
1	sraer114_mid	exon	8181285	8181428	0.0021866370711106	+	.	gene_id "sraer114_gene_14559"; transcript_id "sraer114_gene_14559_tx_26"; exon_id "1_8181285_8181428_+"; exonnum "2"; txlen "663";
1	sraer114_mid	exon	8181285	8181428	0.0021866370711106	+	.	gene_id "sraer114_gene_14559"; transcript_id "sraer114_gene_14559_tx_27"; exon_id "1_8181285_8181428_+"; exonnum "2"; txlen "721";
1	sraer114_mid	exon	8181285	8181428	0.0021866370711106	+	.	gene_id "sraer114_gene_14559"; transcript_id "sraer114_gene_14559_tx_28"; exon_id "1_8181285_8181428_+"; exonnum "2"; txlen "869";
1	sraer114_mid	exon	8181285	8181428	0.013640805026164	+	.	gene_id "sraer114_gene_14559"; transcript_id "sraer114_gene_14559_tx_3"; exon_id "1_8181285_8181428_+"; exonnum "2"; txlen "538";
1	sraer114_mid	exon	8181285	8181428	0.013640805026164	+	.	gene_id "sraer114_gene_14559"; transcript_id "sraer114_gene_14559_tx_4"; exon_id "1_8181285_8181428_+"; exonnum "2"; txlen "635";
1	sraer114_mid	exon	8181285	8181428	0.0131683321819395	+	.	gene_id "sraer114_gene_14559"; transcript_id "sraer114_gene_14559_tx_5"; exon_id "1_8181285_8181428_+"; exonnum "2"; txlen "738";
1	sraer114_mid	exon	8181285	8181428	0.00691943582662713	+	.	gene_id "sraer114_gene_14559"; transcript_id "sraer114_gene_14559_tx_7"; exon_id "1_8181285_8181428_+"; exonnum "2"; txlen "548";
1	sraer114_mid	exon	8194073	8194088	0.00521821270218777	+	.	gene_id "sraer114_gene_14559"; transcript_id "sraer114_gene_14559_tx_10"; exon_id "1_8194073_8194088_+"; exonnum "2"; txlen "519";
1	sraer114_mid	exon	8194073	8194088	0.00519169091744052	+	.	gene_id "sraer114_gene_14559"; transcript_id "sraer114_gene_14559_tx_12"; exon_id "1_8194073_8194088_+"; exonnum "3"; txlen "554";
1	sraer114_mid	exon	8194073	8194088	0.00473804875257436	+	.	gene_id "sraer114_gene_14559"; transcript_id "sraer114_gene_14559_tx_13"; exon_id "1_8194073_8194088_+"; exonnum "3"; txlen "754";
1	sraer114_mid	exon	8194073	8194088	0.00473804875257436	+	.	gene_id "sraer114_gene_14559"; transcript_id "sraer114_gene_14559_tx_14"; exon_id "1_8194073_8194088_+"; exonnum "3"; txlen "651";
1	sraer114_mid	exon	8194073	8194088	0.00436802414516337	+	.	gene_id "sraer114_gene_14559"; transcript_id "sraer114_gene_14559_tx_16"; exon_id "1_8194073_8194088_+"; exonnum "3"; txlen "606";
1	sraer114_mid	exon	8194073	8194088	0.00436802414516337	+	.	gene_id "sraer114_gene_14559"; transcript_id "sraer114_gene_14559_tx_17"; exon_id "1_8194073_8194088_+"; exonnum "3"; txlen "503";
1	sraer114_mid	exon	8194073	8194088	0.0021866370711106	+	.	gene_id "sraer114_gene_14559"; transcript_id "sraer114_gene_14559_tx_26"; exon_id "1_8194073_8194088_+"; exonnum "3"; txlen "663";
1	sraer114_mid	exon	8194073	8194088	0.0021866370711106	+	.	gene_id "sraer114_gene_14559"; transcript_id "sraer114_gene_14559_tx_27"; exon_id "1_8194073_8194088_+"; exonnum "3"; txlen "721";
1	sraer114_mid	exon	8194073	8194088	0.0021866370711106	+	.	gene_id "sraer114_gene_14559"; transcript_id "sraer114_gene_14559_tx_28"; exon_id "1_8194073_8194088_+"; exonnum "3"; txlen "869";
1	sraer114_mid	exon	8194073	8194088	0.00691943582662713	+	.	gene_id "sraer114_gene_14559"; transcript_id "sraer114_gene_14559_tx_7"; exon_id "1_8194073_8194088_+"; exonnum "3"; txlen "548";
1	sraer114_mid	exon	8200448	8200544	0.00521821270218777	+	.	gene_id "sraer114_gene_14559"; transcript_id "sraer114_gene_14559_tx_10"; exon_id "1_8200448_8200544_+"; exonnum "3"; txlen "519";
1	sraer114_mid	exon	8200448	8200544	0.00473804875257436	+	.	gene_id "sraer114_gene_14559"; transcript_id "sraer114_gene_14559_tx_13"; exon_id "1_8200448_8200544_+"; exonnum "4"; txlen "754";
1	sraer114_mid	exon	8200448	8200544	0.00473804875257436	+	.	gene_id "sraer114_gene_14559"; transcript_id "sraer114_gene_14559_tx_14"; exon_id "1_8200448_8200544_+"; exonnum "4"; txlen "651";
1	sraer114_mid	exon	8200448	8200544	0.00456832011120211	+	.	gene_id "sraer114_gene_14559"; transcript_id "sraer114_gene_14559_tx_15"; exon_id "1_8200448_8200544_+"; exonnum "3"; txlen "705";
1	sraer114_mid	exon	8200448	8200544	0.00436802414516337	+	.	gene_id "sraer114_gene_14559"; transcript_id "sraer114_gene_14559_tx_16"; exon_id "1_8200448_8200544_+"; exonnum "4"; txlen "606";
1	sraer114_mid	exon	8200448	8200544	0.00436802414516337	+	.	gene_id "sraer114_gene_14559"; transcript_id "sraer114_gene_14559_tx_17"; exon_id "1_8200448_8200544_+"; exonnum "4"; txlen "503";
1	sraer114_mid	exon	8200448	8200544	0.00375909742004391	+	.	gene_id "sraer114_gene_14559"; transcript_id "sraer114_gene_14559_tx_19"; exon_id "1_8200448_8200544_+"; exonnum "3"; txlen "853";
1	sraer114_mid	exon	8200448	8200544	0.00308050494002256	+	.	gene_id "sraer114_gene_14559"; transcript_id "sraer114_gene_14559_tx_20"; exon_id "1_8200448_8200544_+"; exonnum "4"; txlen "975";
1	sraer114_mid	exon	8200448	8200544	0.00308050494002256	+	.	gene_id "sraer114_gene_14559"; transcript_id "sraer114_gene_14559_tx_21"; exon_id "1_8200448_8200544_+"; exonnum "4"; txlen "757";
1	sraer114_mid	exon	8200448	8200544	0.00249374209430397	+	.	gene_id "sraer114_gene_14559"; transcript_id "sraer114_gene_14559_tx_23"; exon_id "1_8200448_8200544_+"; exonnum "4"; txlen "860";
1	sraer114_mid	exon	8200448	8200544	0.0021866370711106	+	.	gene_id "sraer114_gene_14559"; transcript_id "sraer114_gene_14559_tx_26"; exon_id "1_8200448_8200544_+"; exonnum "4"; txlen "663";
1	sraer114_mid	exon	8200448	8200544	0.0021866370711106	+	.	gene_id "sraer114_gene_14559"; transcript_id "sraer114_gene_14559_tx_27"; exon_id "1_8200448_8200544_+"; exonnum "4"; txlen "721";
1	sraer114_mid	exon	8200448	8200544	0.0021866370711106	+	.	gene_id "sraer114_gene_14559"; transcript_id "sraer114_gene_14559_tx_28"; exon_id "1_8200448_8200544_+"; exonnum "4"; txlen "869";
1	sraer114_mid	exon	8200448	8200544	0.0019371678226462	+	.	gene_id "sraer114_gene_14559"; transcript_id "sraer114_gene_14559_tx_30"; exon_id "1_8200448_8200544_+"; exonnum "2"; txlen "594";
1	sraer114_mid	exon	8200448	8200544	0.013640805026164	+	.	gene_id "sraer114_gene_14559"; transcript_id "sraer114_gene_14559_tx_4"; exon_id "1_8200448_8200544_+"; exonnum "3"; txlen "635";
1	sraer114_mid	exon	8200448	8200544	0.0131683321819395	+	.	gene_id "sraer114_gene_14559"; transcript_id "sraer114_gene_14559_tx_5"; exon_id "1_8200448_8200544_+"; exonnum "3"; txlen "738";
1	sraer114_mid	exon	8200448	8200544	0.0121121720837346	+	.	gene_id "sraer114_gene_14559"; transcript_id "sraer114_gene_14559_tx_6"; exon_id "1_8200448_8200544_+"; exonnum "2"; txlen "503";
1	sraer114_mid	exon	8200448	8200544	0.00691943582662713	+	.	gene_id "sraer114_gene_14559"; transcript_id "sraer114_gene_14559_tx_7"; exon_id "1_8200448_8200544_+"; exonnum "4"; txlen "548";
1	sraer114_mid	exon	8201350	8201452	0.00521821270218777	+	.	gene_id "sraer114_gene_14559"; transcript_id "sraer114_gene_14559_tx_10"; exon_id "1_8201350_8201452_+"; exonnum "4"; txlen "519";
1	sraer114_mid	exon	8201350	8201452	0.00473804875257436	+	.	gene_id "sraer114_gene_14559"; transcript_id "sraer114_gene_14559_tx_13"; exon_id "1_8201350_8201452_+"; exonnum "5"; txlen "754";
1	sraer114_mid	exon	8201350	8201452	0.00456832011120211	+	.	gene_id "sraer114_gene_14559"; transcript_id "sraer114_gene_14559_tx_15"; exon_id "1_8201350_8201452_+"; exonnum "4"; txlen "705";
1	sraer114_mid	exon	8201350	8201452	0.00436802414516337	+	.	gene_id "sraer114_gene_14559"; transcript_id "sraer114_gene_14559_tx_16"; exon_id "1_8201350_8201452_+"; exonnum "5"; txlen "606";
1	sraer114_mid	exon	8201350	8201452	0.00375909742004391	+	.	gene_id "sraer114_gene_14559"; transcript_id "sraer114_gene_14559_tx_19"; exon_id "1_8201350_8201452_+"; exonnum "4"; txlen "853";
1	sraer114_mid	exon	8201350	8201452	0.00308050494002256	+	.	gene_id "sraer114_gene_14559"; transcript_id "sraer114_gene_14559_tx_20"; exon_id "1_8201350_8201452_+"; exonnum "5"; txlen "975";
1	sraer114_mid	exon	8201350	8201452	0.00249374209430397	+	.	gene_id "sraer114_gene_14559"; transcript_id "sraer114_gene_14559_tx_23"; exon_id "1_8201350_8201452_+"; exonnum "5"; txlen "860";
1	sraer114_mid	exon	8201350	8201452	0.0021866370711106	+	.	gene_id "sraer114_gene_14559"; transcript_id "sraer114_gene_14559_tx_26"; exon_id "1_8201350_8201452_+"; exonnum "5"; txlen "663";
1	sraer114_mid	exon	8201350	8201452	0.0021866370711106	+	.	gene_id "sraer114_gene_14559"; transcript_id "sraer114_gene_14559_tx_27"; exon_id "1_8201350_8201452_+"; exonnum "5"; txlen "721";
1	sraer114_mid	exon	8201350	8201452	0.0021866370711106	+	.	gene_id "sraer114_gene_14559"; transcript_id "sraer114_gene_14559_tx_28"; exon_id "1_8201350_8201452_+"; exonnum "5"; txlen "869";
1	sraer114_mid	exon	8201350	8201452	0.0019371678226462	+	.	gene_id "sraer114_gene_14559"; transcript_id "sraer114_gene_14559_tx_30"; exon_id "1_8201350_8201452_+"; exonnum "3"; txlen "594";
1	sraer114_mid	exon	8201350	8201452	0.0131683321819395	+	.	gene_id "sraer114_gene_14559"; transcript_id "sraer114_gene_14559_tx_5"; exon_id "1_8201350_8201452_+"; exonnum "4"; txlen "738";
1	sraer114_mid	exon	8201350	8201452	0.0121121720837346	+	.	gene_id "sraer114_gene_14559"; transcript_id "sraer114_gene_14559_tx_6"; exon_id "1_8201350_8201452_+"; exonnum "3"; txlen "503";
1	sraer114_mid	exon	8201350	8201452	0.00691943582662713	+	.	gene_id "sraer114_gene_14559"; transcript_id "sraer114_gene_14559_tx_7"; exon_id "1_8201350_8201452_+"; exonnum "5"; txlen "548";
1	sraer114_ss	exon	8204240	8204472	0.00521821270218777	+	.	gene_id "sraer114_gene_14559"; transcript_id "sraer114_gene_14559_tx_10"; exon_id "1_8204240_8204472_+"; exonnum "5"; txlen "519";
1	sraer114_ss	exon	8204240	8204472	0.00456832011120211	+	.	gene_id "sraer114_gene_14559"; transcript_id "sraer114_gene_14559_tx_15"; exon_id "1_8204240_8204472_+"; exonnum "5"; txlen "705";
1	sraer114_ss	exon	8204240	8204472	0.00375909742004391	+	.	gene_id "sraer114_gene_14559"; transcript_id "sraer114_gene_14559_tx_19"; exon_id "1_8204240_8204472_+"; exonnum "5"; txlen "853";
1	sraer114_ss	exon	8204240	8204472	0.00308050494002256	+	.	gene_id "sraer114_gene_14559"; transcript_id "sraer114_gene_14559_tx_20"; exon_id "1_8204240_8204472_+"; exonnum "6"; txlen "975";
1	sraer114_ss	exon	8204240	8204472	0.0021866370711106	+	.	gene_id "sraer114_gene_14559"; transcript_id "sraer114_gene_14559_tx_26"; exon_id "1_8204240_8204472_+"; exonnum "6"; txlen "663";
1	sraer114_ss	exon	8204240	8204472	0.0021866370711106	+	.	gene_id "sraer114_gene_14559"; transcript_id "sraer114_gene_14559_tx_27"; exon_id "1_8204240_8204472_+"; exonnum "6"; txlen "721";
1	sraer114_ss	exon	8204240	8204472	0.0021866370711106	+	.	gene_id "sraer114_gene_14559"; transcript_id "sraer114_gene_14559_tx_28"; exon_id "1_8204240_8204472_+"; exonnum "6"; txlen "869";
1	sraer114_ss	exon	8204240	8204472	0.0121121720837346	+	.	gene_id "sraer114_gene_14559"; transcript_id "sraer114_gene_14559_tx_6"; exon_id "1_8204240_8204472_+"; exonnum "4"; txlen "503";
1	sraer114_ss	exon	8208724	8208841	0.00519169091744052	+	.	gene_id "sraer114_gene_14559"; transcript_id "sraer114_gene_14559_tx_12"; exon_id "1_8208724_8208841_+"; exonnum "4"; txlen "554";
1	sraer114_ss	exon	8208724	8208841	0.00473804875257436	+	.	gene_id "sraer114_gene_14559"; transcript_id "sraer114_gene_14559_tx_13"; exon_id "1_8208724_8208841_+"; exonnum "6"; txlen "754";
1	sraer114_ss	exon	8208724	8208841	0.00473804875257436	+	.	gene_id "sraer114_gene_14559"; transcript_id "sraer114_gene_14559_tx_14"; exon_id "1_8208724_8208841_+"; exonnum "5"; txlen "651";
1	sraer114_ss	exon	8208724	8208841	0.00436802414516337	+	.	gene_id "sraer114_gene_14559"; transcript_id "sraer114_gene_14559_tx_16"; exon_id "1_8208724_8208841_+"; exonnum "6"; txlen "606";
1	sraer114_ss	exon	8208724	8208841	0.00436802414516337	+	.	gene_id "sraer114_gene_14559"; transcript_id "sraer114_gene_14559_tx_17"; exon_id "1_8208724_8208841_+"; exonnum "5"; txlen "503";
1	sraer114_ss	exon	8208724	8208841	0.00308050494002256	+	.	gene_id "sraer114_gene_14559"; transcript_id "sraer114_gene_14559_tx_21"; exon_id "1_8208724_8208841_+"; exonnum "5"; txlen "757";
1	sraer114_ss	exon	8208724	8208841	0.00293381422859291	+	.	gene_id "sraer114_gene_14559"; transcript_id "sraer114_gene_14559_tx_22"; exon_id "1_8208724_8208841_+"; exonnum "4"; txlen "660";
1	sraer114_ss	exon	8208724	8208841	0.00249374209430397	+	.	gene_id "sraer114_gene_14559"; transcript_id "sraer114_gene_14559_tx_23"; exon_id "1_8208724_8208841_+"; exonnum "6"; txlen "860";
1	sraer114_ss	exon	8208724	8208841	0.013640805026164	+	.	gene_id "sraer114_gene_14559"; transcript_id "sraer114_gene_14559_tx_3"; exon_id "1_8208724_8208841_+"; exonnum "3"; txlen "538";
1	sraer114_ss	exon	8208724	8208841	0.0019371678226462	+	.	gene_id "sraer114_gene_14559"; transcript_id "sraer114_gene_14559_tx_30"; exon_id "1_8208724_8208841_+"; exonnum "4"; txlen "594";
1	sraer114_ss	exon	8208724	8208841	0.013640805026164	+	.	gene_id "sraer114_gene_14559"; transcript_id "sraer114_gene_14559_tx_4"; exon_id "1_8208724_8208841_+"; exonnum "4"; txlen "635";
1	sraer114_ss	exon	8208724	8208841	0.0131683321819395	+	.	gene_id "sraer114_gene_14559"; transcript_id "sraer114_gene_14559_tx_5"; exon_id "1_8208724_8208841_+"; exonnum "5"; txlen "738";
1	sraer114_ss	exon	8208724	8208841	0.00691943582662713	+	.	gene_id "sraer114_gene_14559"; transcript_id "sraer114_gene_14559_tx_7"; exon_id "1_8208724_8208841_+"; exonnum "6"; txlen "548";
1	sraer114_es	exon	8421570	8421883	0.0181412437326286	+	.	gene_id "sraer114_gene_23902"; transcript_id "sraer114_gene_23902_tx_2"; exon_id "1_8421570_8421883_+"; exonnum "1"; txlen "1137";
1	sraer114_es	exon	8421570	8421883	0.0127660604044424	+	.	gene_id "sraer114_gene_23902"; transcript_id "sraer114_gene_23902_tx_3"; exon_id "1_8421570_8421883_+"; exonnum "1"; txlen "1203";
1	sraer114_es	exon	8428887	8428928	0.0242722731648352	+	.	gene_id "sraer114_gene_23902"; transcript_id "sraer114_gene_23902_tx_1"; exon_id "1_8428887_8428928_+"; exonnum "1"; txlen "931";
1	sraer114_es	exon	8428887	8428928	0.00733453557148228	+	.	gene_id "sraer114_gene_23902"; transcript_id "sraer114_gene_23902_tx_4"; exon_id "1_8428887_8428928_+"; exonnum "1"; txlen "1027";
1	sraer114_mid	exon	8429778	8429939	0.00733453557148228	+	.	gene_id "sraer114_gene_23902"; transcript_id "sraer114_gene_23902_tx_4"; exon_id "1_8429778_8429939_+"; exonnum "2"; txlen "1027";
1	sraer114_mid	exon	8429874	8429939	0.0242722731648352	+	.	gene_id "sraer114_gene_23902"; transcript_id "sraer114_gene_23902_tx_1"; exon_id "1_8429874_8429939_+"; exonnum "2"; txlen "931";
1	sraer114_mid	exon	8429874	8429939	0.0127660604044424	+	.	gene_id "sraer114_gene_23902"; transcript_id "sraer114_gene_23902_tx_3"; exon_id "1_8429874_8429939_+"; exonnum "2"; txlen "1203";
1	sraer114_ss	exon	8430453	8431275	0.0242722731648352	+	.	gene_id "sraer114_gene_23902"; transcript_id "sraer114_gene_23902_tx_1"; exon_id "1_8430453_8431275_+"; exonnum "3"; txlen "931";
1	sraer114_ss	exon	8430453	8431275	0.0181412437326286	+	.	gene_id "sraer114_gene_23902"; transcript_id "sraer114_gene_23902_tx_2"; exon_id "1_8430453_8431275_+"; exonnum "2"; txlen "1137";
1	sraer114_ss	exon	8430453	8431275	0.0127660604044424	+	.	gene_id "sraer114_gene_23902"; transcript_id "sraer114_gene_23902_tx_3"; exon_id "1_8430453_8431275_+"; exonnum "3"; txlen "1203";
1	sraer114_ss	exon	8430453	8431275	0.00733453557148228	+	.	gene_id "sraer114_gene_23902"; transcript_id "sraer114_gene_23902_tx_4"; exon_id "1_8430453_8431275_+"; exonnum "3"; txlen "1027";
1	sraer114_es	exon	8441264	8441356	0.092377370285852	+	.	gene_id "ENSRNOG00000081359"; transcript_id "ENSRNOG00000081359_tx_3"; exon_id "1_8441264_8441356_+"; exonnum "1"; txlen "560";
1	sraer114_mid	exon	8449817	8449933	0.092377370285852	+	.	gene_id "ENSRNOG00000081359"; transcript_id "ENSRNOG00000081359_tx_3"; exon_id "1_8449817_8449933_+"; exonnum "2"; txlen "560";
1	sraer114_ss	exon	8450932	8451281	0.092377370285852	+	.	gene_id "ENSRNOG00000081359"; transcript_id "ENSRNOG00000081359_tx_3"; exon_id "1_8450932_8451281_+"; exonnum "3"; txlen "560";
1	ensembl	exon	8468218	8468299	0	+	.	gene_id "ENSRNOG00000081359"; gene_version "1"; transcript_id "ENSRNOT00000153972"; transcript_version "1"; exon_number "1"; gene_source "ensembl"; gene_biotype "lncRNA"; transcript_source "ensembl"; transcript_biotype "lncRNA"; exon_id "ENSRNOE00000760539"; exon_version "1"; tag "Ensembl_canonical";
1	ensembl	gene	8468218	8471048	0	+	.	gene_id "ENSRNOG00000081359"; gene_version "1"; gene_source "ensembl"; gene_biotype "lncRNA";
1	ensembl	transcript	8468218	8471048	0	+	.	gene_id "ENSRNOG00000081359"; gene_version "1"; transcript_id "ENSRNOT00000153972"; transcript_version "1"; gene_source "ensembl"; gene_biotype "lncRNA"; transcript_source "ensembl"; transcript_biotype "lncRNA"; tag "Ensembl_canonical";
1	ensembl	exon	8470075	8470358	0	+	.	gene_id "ENSRNOG00000081359"; gene_version "1"; transcript_id "ENSRNOT00000153972"; transcript_version "1"; exon_number "2"; gene_source "ensembl"; gene_biotype "lncRNA"; transcript_source "ensembl"; transcript_biotype "lncRNA"; exon_id "ENSRNOE00000733870"; exon_version "1"; tag "Ensembl_canonical";
1	ensembl	exon	8470651	8471048	0	+	.	gene_id "ENSRNOG00000081359"; gene_version "1"; transcript_id "ENSRNOT00000153972"; transcript_version "1"; exon_number "3"; gene_source "ensembl"; gene_biotype "lncRNA"; transcript_source "ensembl"; transcript_biotype "lncRNA"; exon_id "ENSRNOE00000816740"; exon_version "1"; tag "Ensembl_canonical";
1	sraer114_mid	exon	8488560	8488731	0.0207810614994769	+	.	gene_id "sraer114_gene_13113"; transcript_id "sraer114_gene_13113_tx_2"; exon_id "1_8488560_8488731_+"; exonnum "1"; txlen "896";
1	sraer114_es	exon	8507535	8507760	0.0103998126647979	+	.	gene_id "sraer114_gene_13113"; transcript_id "sraer114_gene_13113_tx_3"; exon_id "1_8507535_8507760_+"; exonnum "1"; txlen "757";
1	sraer114_mid	exon	8510517	8510636	0.0207810614994769	+	.	gene_id "sraer114_gene_13113"; transcript_id "sraer114_gene_13113_tx_2"; exon_id "1_8510517_8510636_+"; exonnum "2"; txlen "896";
1	sraer114_mid	exon	8510517	8510636	0.0103998126647979	+	.	gene_id "sraer114_gene_13113"; transcript_id "sraer114_gene_13113_tx_3"; exon_id "1_8510517_8510636_+"; exonnum "2"; txlen "757";
1	sraer114_mid	exon	8512737	8512947	0.0207810614994769	+	.	gene_id "sraer114_gene_13113"; transcript_id "sraer114_gene_13113_tx_2"; exon_id "1_8512737_8512947_+"; exonnum "3"; txlen "896";
1	sraer114_mid	exon	8512737	8512947	0.0103998126647979	+	.	gene_id "sraer114_gene_13113"; transcript_id "sraer114_gene_13113_tx_3"; exon_id "1_8512737_8512947_+"; exonnum "3"; txlen "757";
1	sraer114_mid	exon	8514055	8514126	0.0207810614994769	+	.	gene_id "sraer114_gene_13113"; transcript_id "sraer114_gene_13113_tx_2"; exon_id "1_8514055_8514126_+"; exonnum "4"; txlen "896";
1	sraer114_mid	exon	8514055	8514126	0.0103998126647979	+	.	gene_id "sraer114_gene_13113"; transcript_id "sraer114_gene_13113_tx_3"; exon_id "1_8514055_8514126_+"; exonnum "4"; txlen "757";
1	sraer114_ss	exon	8516121	8516441	0.0207810614994769	+	.	gene_id "sraer114_gene_13113"; transcript_id "sraer114_gene_13113_tx_2"; exon_id "1_8516121_8516441_+"; exonnum "5"; txlen "896";
1	sraer114_mid	exon	8519088	8519215	0.0103998126647979	+	.	gene_id "sraer114_gene_13113"; transcript_id "sraer114_gene_13113_tx_3"; exon_id "1_8519088_8519215_+"; exonnum "5"; txlen "757";
1	sraer114_es	exon	8544338	8544612	5.2209753793722	+	.	gene_id "sraer114_gene_8093"; transcript_id "sraer114_gene_8093_tx_1"; exon_id "1_8544338_8544612_+"; exonnum "1"; txlen "593";
1	sraer114_ss	exon	8546063	8546380	5.2209753793722	+	.	gene_id "sraer114_gene_8093"; transcript_id "sraer114_gene_8093_tx_1"; exon_id "1_8546063_8546380_+"; exonnum "2"; txlen "593";
1	sraer114_es	exon	8619551	8619664	0.0864480663857257	+	.	gene_id "sraer114_gene_28335"; transcript_id "sraer114_gene_28335_tx_1"; exon_id "1_8619551_8619664_+"; exonnum "1"; txlen "733";
1	sraer114_ss	exon	8620281	8620899	0.0864480663857257	+	.	gene_id "sraer114_gene_28335"; transcript_id "sraer114_gene_28335_tx_1"; exon_id "1_8620281_8620899_+"; exonnum "2"; txlen "733";
1	sraer114_es	exon	8733095	8733362	0.0156222457170605	+	.	gene_id "sraer114_gene_33482"; transcript_id "sraer114_gene_33482_tx_1"; exon_id "1_8733095_8733362_+"; exonnum "1"; txlen "1623";
1	sraer114_es	exon	8733095	8733362	0.00631537592817338	+	.	gene_id "sraer114_gene_33482"; transcript_id "sraer114_gene_33482_tx_2"; exon_id "1_8733095_8733362_+"; exonnum "1"; txlen "1583";
1	sraer114_mid	exon	8735227	8735266	0.0156222457170605	+	.	gene_id "sraer114_gene_33482"; transcript_id "sraer114_gene_33482_tx_1"; exon_id "1_8735227_8735266_+"; exonnum "2"; txlen "1623";
1	sraer114_mid	exon	8741952	8742094	0.0156222457170605	+	.	gene_id "sraer114_gene_33482"; transcript_id "sraer114_gene_33482_tx_1"; exon_id "1_8741952_8742094_+"; exonnum "3"; txlen "1623";
1	sraer114_mid	exon	8741952	8742094	0.00631537592817338	+	.	gene_id "sraer114_gene_33482"; transcript_id "sraer114_gene_33482_tx_2"; exon_id "1_8741952_8742094_+"; exonnum "2"; txlen "1583";
1	sraer114_ss	exon	8748135	8749306	0.0156222457170605	+	.	gene_id "sraer114_gene_33482"; transcript_id "sraer114_gene_33482_tx_1"; exon_id "1_8748135_8749306_+"; exonnum "4"; txlen "1623";
1	sraer114_ss	exon	8748135	8749306	0.00631537592817338	+	.	gene_id "sraer114_gene_33482"; transcript_id "sraer114_gene_33482_tx_2"; exon_id "1_8748135_8749306_+"; exonnum "3"; txlen "1583";
1	sraer114_es	exon	8933518	8933614	0.0591651008007822	+	.	gene_id "sraer114_gene_19766"; transcript_id "sraer114_gene_19766_tx_2"; exon_id "1_8933518_8933614_+"; exonnum "1"; txlen "563";
1	sraer114_mid	exon	8936392	8936539	0.0591651008007822	+	.	gene_id "sraer114_gene_19766"; transcript_id "sraer114_gene_19766_tx_2"; exon_id "1_8936392_8936539_+"; exonnum "2"; txlen "563";
1	sraer114_es	exon	8974194	8974444	0.12214455358755	+	.	gene_id "sraer114_gene_19766"; transcript_id "sraer114_gene_19766_tx_1"; exon_id "1_8974194_8974444_+"; exonnum "1"; txlen "569";
1	sraer114_ss	exon	8979030	8979347	0.12214455358755	+	.	gene_id "sraer114_gene_19766"; transcript_id "sraer114_gene_19766_tx_1"; exon_id "1_8979030_8979347_+"; exonnum "2"; txlen "569";
1	sraer114_ss	exon	8979030	8979347	0.0591651008007822	+	.	gene_id "sraer114_gene_19766"; transcript_id "sraer114_gene_19766_tx_2"; exon_id "1_8979030_8979347_+"; exonnum "3"; txlen "563";
1	sraer114_es	exon	9012996	9013148	0.809939985869437	+	.	gene_id "sraer114_gene_29958"; transcript_id "sraer114_gene_29958_tx_1"; exon_id "1_9012996_9013148_+"; exonnum "1"; txlen "506";
1	sraer114_ss	exon	9014494	9014846	0.809939985869437	+	.	gene_id "sraer114_gene_29958"; transcript_id "sraer114_gene_29958_tx_1"; exon_id "1_9014494_9014846_+"; exonnum "2"; txlen "506";
1	ensembl	exon	9086803	9087323	0	+	.	gene_id "ENSRNOG00000074366"; gene_version "1"; transcript_id "ENSRNOT00000150341"; transcript_version "1"; exon_number "1"; gene_source "ensembl"; gene_biotype "lncRNA"; transcript_source "ensembl"; transcript_biotype "lncRNA"; exon_id "ENSRNOE00000792149"; exon_version "1"; tag "Ensembl_canonical";
1	ensembl	gene	9086803	9088304	0	+	.	gene_id "ENSRNOG00000074366"; gene_version "1"; gene_source "ensembl"; gene_biotype "lncRNA";
1	ensembl	transcript	9086803	9088304	0	+	.	gene_id "ENSRNOG00000074366"; gene_version "1"; transcript_id "ENSRNOT00000150341"; transcript_version "1"; gene_source "ensembl"; gene_biotype "lncRNA"; transcript_source "ensembl"; transcript_biotype "lncRNA"; tag "Ensembl_canonical";
1	ensembl	exon	9087358	9088304	0	+	.	gene_id "ENSRNOG00000074366"; gene_version "1"; transcript_id "ENSRNOT00000150341"; transcript_version "1"; exon_number "2"; gene_source "ensembl"; gene_biotype "lncRNA"; transcript_source "ensembl"; transcript_biotype "lncRNA"; exon_id "ENSRNOE00000805411"; exon_version "1"; tag "Ensembl_canonical";
1	ensembl	exon	9090509	9090565	0	+	.	gene_id "ENSRNOG00000066763"; gene_version "2"; transcript_id "ENSRNOT00000094043"; transcript_version "2"; exon_number "1"; gene_source "ensembl"; gene_biotype "protein_coding"; transcript_source "ensembl"; transcript_biotype "protein_coding"; exon_id "ENSRNOE00000588896"; exon_version "1"; tag "Ensembl_canonical";
1	ensembl	CDS	9090509	9090565	0	+	0	gene_id "ENSRNOG00000066763"; gene_version "2"; transcript_id "ENSRNOT00000094043"; transcript_version "2"; exon_number "1"; gene_source "ensembl"; gene_biotype "protein_coding"; transcript_source "ensembl"; transcript_biotype "protein_coding"; protein_id "ENSRNOP00000092934"; protein_version "1"; tag "Ensembl_canonical";
1	ensembl	gene	9090509	9090997	0	+	.	gene_id "ENSRNOG00000066763"; gene_version "2"; gene_source "ensembl"; gene_biotype "protein_coding";
1	ensembl	transcript	9090509	9090997	0	+	.	gene_id "ENSRNOG00000066763"; gene_version "2"; transcript_id "ENSRNOT00000094043"; transcript_version "2"; gene_source "ensembl"; gene_biotype "protein_coding"; transcript_source "ensembl"; transcript_biotype "protein_coding"; tag "Ensembl_canonical";
1	ensembl	CDS	9090752	9090994	0	+	0	gene_id "ENSRNOG00000066763"; gene_version "2"; transcript_id "ENSRNOT00000094043"; transcript_version "2"; exon_number "2"; gene_source "ensembl"; gene_biotype "protein_coding"; transcript_source "ensembl"; transcript_biotype "protein_coding"; protein_id "ENSRNOP00000092934"; protein_version "1"; tag "Ensembl_canonical";
1	ensembl	exon	9090752	9090997	0	+	.	gene_id "ENSRNOG00000066763"; gene_version "2"; transcript_id "ENSRNOT00000094043"; transcript_version "2"; exon_number "2"; gene_source "ensembl"; gene_biotype "protein_coding"; transcript_source "ensembl"; transcript_biotype "protein_coding"; exon_id "ENSRNOE00000662581"; exon_version "1"; tag "Ensembl_canonical";
1	ensembl	stop_codon	9090995	9090997	0	+	0	gene_id "ENSRNOG00000066763"; gene_version "2"; transcript_id "ENSRNOT00000094043"; transcript_version "2"; exon_number "2"; gene_source "ensembl"; gene_biotype "protein_coding"; transcript_source "ensembl"; transcript_biotype "protein_coding"; tag "Ensembl_canonical";
1	ensembl	exon	9091211	9092511	0	+	.	gene_id "ENSRNOG00000077399"; gene_version "1"; transcript_id "ENSRNOT00000173725"; transcript_version "1"; exon_number "1"; gene_source "ensembl"; gene_biotype "lncRNA"; transcript_source "ensembl"; transcript_biotype "lncRNA"; exon_id "ENSRNOE00000773544"; exon_version "1"; tag "Ensembl_canonical";
1	ensembl	gene	9091211	9094869	0	+	.	gene_id "ENSRNOG00000077399"; gene_version "1"; gene_source "ensembl"; gene_biotype "lncRNA";
1	ensembl	transcript	9091211	9094869	0	+	.	gene_id "ENSRNOG00000077399"; gene_version "1"; transcript_id "ENSRNOT00000173725"; transcript_version "1"; gene_source "ensembl"; gene_biotype "lncRNA"; transcript_source "ensembl"; transcript_biotype "lncRNA"; tag "Ensembl_canonical";
1	ensembl	exon	9093721	9093844	0	+	.	gene_id "ENSRNOG00000077399"; gene_version "1"; transcript_id "ENSRNOT00000173725"; transcript_version "1"; exon_number "2"; gene_source "ensembl"; gene_biotype "lncRNA"; transcript_source "ensembl"; transcript_biotype "lncRNA"; exon_id "ENSRNOE00000814872"; exon_version "1"; tag "Ensembl_canonical";
1	ensembl	exon	9094561	9094869	0	+	.	gene_id "ENSRNOG00000077399"; gene_version "1"; transcript_id "ENSRNOT00000173725"; transcript_version "1"; exon_number "3"; gene_source "ensembl"; gene_biotype "lncRNA"; transcript_source "ensembl"; transcript_biotype "lncRNA"; exon_id "ENSRNOE00000734280"; exon_version "1"; tag "Ensembl_canonical";
1	sraer114_es	exon	9124272	9124606	0.00897448158214111	+	.	gene_id "sraer114_gene_8096"; transcript_id "sraer114_gene_8096_tx_2"; exon_id "1_9124272_9124606_+"; exonnum "1"; txlen "568";
1	sraer114_ss	exon	9137430	9137662	0.00897448158214111	+	.	gene_id "sraer114_gene_8096"; transcript_id "sraer114_gene_8096_tx_2"; exon_id "1_9137430_9137662_+"; exonnum "2"; txlen "568";
1	sraer114_es	exon	9154155	9154400	1.84736854188928	+	.	gene_id "sraer114_gene_8096"; transcript_id "sraer114_gene_8096_tx_1"; exon_id "1_9154155_9154400_+"; exonnum "1"; txlen "683";
1	sraer114_ss	exon	9155897	9156333	1.84736854188928	+	.	gene_id "sraer114_gene_8096"; transcript_id "sraer114_gene_8096_tx_1"; exon_id "1_9155897_9156333_+"; exonnum "2"; txlen "683";
1	sraer114_es	exon	9166832	9167014	0.340156063601981	+	.	gene_id "ENSRNOG00000068668"; transcript_id "ENSRNOG00000068668_tx_2"; exon_id "1_9166832_9167014_+"; exonnum "1"; txlen "662";
1	ensembl	gene	9167227	9167370	0	+	.	gene_id "ENSRNOG00000068668"; gene_version "2"; gene_name "LOC120100405"; gene_source "ensembl"; gene_biotype "snoRNA";
1	ensembl	transcript	9167227	9167370	0	+	.	gene_id "ENSRNOG00000068668"; gene_version "2"; transcript_id "ENSRNOT00000109980"; transcript_version "2"; gene_name "LOC120100405"; gene_source "ensembl"; gene_biotype "snoRNA"; transcript_name "LOC120100405-201"; transcript_source "ensembl"; transcript_biotype "snoRNA"; tag "Ensembl_canonical";
1	ensembl	exon	9167227	9167370	0	+	.	gene_id "ENSRNOG00000068668"; gene_version "2"; transcript_id "ENSRNOT00000109980"; transcript_version "2"; exon_number "1"; gene_name "LOC120100405"; gene_source "ensembl"; gene_biotype "snoRNA"; transcript_name "LOC120100405-201"; transcript_source "ensembl"; transcript_biotype "snoRNA"; exon_id "ENSRNOE00000648308"; exon_version "1"; tag "Ensembl_canonical";
1	sraer114_mid	exon	9167990	9168194	0.340156063601981	+	.	gene_id "ENSRNOG00000068668"; transcript_id "ENSRNOG00000068668_tx_2"; exon_id "1_9167990_9168194_+"; exonnum "2"; txlen "662";
1	sraer114_mid	exon	9169091	9169213	0.340156063601981	+	.	gene_id "ENSRNOG00000068668"; transcript_id "ENSRNOG00000068668_tx_2"; exon_id "1_9169091_9169213_+"; exonnum "3"; txlen "662";
1	sraer114_ss	exon	9169932	9170082	0.340156063601981	+	.	gene_id "ENSRNOG00000068668"; transcript_id "ENSRNOG00000068668_tx_2"; exon_id "1_9169932_9170082_+"; exonnum "4"; txlen "662";
1	sraer114_es	exon	9170848	9171194	4.55264686497358	+	.	gene_id "sraer114_gene_6640"; transcript_id "sraer114_gene_6640_tx_1"; exon_id "1_9170848_9171194_+"; exonnum "1"; txlen "675";
1	sraer114_es	exon	9171016	9171135	0.00784803505333689	+	.	gene_id "sraer114_gene_8098"; transcript_id "sraer114_gene_8098_tx_2"; exon_id "1_9171016_9171135_+"; exonnum "1"; txlen "886";
1	sraer114_es	exon	9171016	9171135	0.00167169121095264	+	.	gene_id "sraer114_gene_8098"; transcript_id "sraer114_gene_8098_tx_3"; exon_id "1_9171016_9171135_+"; exonnum "1"; txlen "958";
1	sraer114_ss	exon	9171231	9171558	4.55264686497358	+	.	gene_id "sraer114_gene_6640"; transcript_id "sraer114_gene_6640_tx_1"; exon_id "1_9171231_9171558_+"; exonnum "2"; txlen "675";
1	sraer114_mid	exon	9173733	9173863	0.00784803505333689	+	.	gene_id "sraer114_gene_8098"; transcript_id "sraer114_gene_8098_tx_2"; exon_id "1_9173733_9173863_+"; exonnum "2"; txlen "886";
1	sraer114_mid	exon	9173733	9173935	0.00167169121095264	+	.	gene_id "sraer114_gene_8098"; transcript_id "sraer114_gene_8098_tx_3"; exon_id "1_9173733_9173935_+"; exonnum "2"; txlen "958";
1	ensembl	five_prime_utr	9177098	9177333	0	+	.	gene_id "ENSRNOG00000014908"; gene_version "7"; transcript_id "ENSRNOT00000019994"; transcript_version "7"; gene_name "Sf3b5"; gene_source "ensembl"; gene_biotype "protein_coding"; transcript_name "Sf3b5-201"; transcript_source "ensembl"; transcript_biotype "protein_coding"; tag "Ensembl_canonical";
1	ensembl	gene	9177098	9177900	0	+	.	gene_id "ENSRNOG00000014908"; gene_version "7"; gene_name "Sf3b5"; gene_source "ensembl"; gene_biotype "protein_coding";
1	ensembl	transcript	9177098	9177900	0	+	.	gene_id "ENSRNOG00000014908"; gene_version "7"; transcript_id "ENSRNOT00000019994"; transcript_version "7"; gene_name "Sf3b5"; gene_source "ensembl"; gene_biotype "protein_coding"; transcript_name "Sf3b5-201"; transcript_source "ensembl"; transcript_biotype "protein_coding"; tag "Ensembl_canonical";
1	ensembl	exon	9177098	9177900	0	+	.	gene_id "ENSRNOG00000014908"; gene_version "7"; transcript_id "ENSRNOT00000019994"; transcript_version "7"; exon_number "1"; gene_name "Sf3b5"; gene_source "ensembl"; gene_biotype "protein_coding"; transcript_name "Sf3b5-201"; transcript_source "ensembl"; transcript_biotype "protein_coding"; exon_id "ENSRNOE00000142889"; exon_version "7"; tag "Ensembl_canonical";
1	ensembl	start_codon	9177334	9177336	0	+	0	gene_id "ENSRNOG00000014908"; gene_version "7"; transcript_id "ENSRNOT00000019994"; transcript_version "7"; exon_number "1"; gene_name "Sf3b5"; gene_source "ensembl"; gene_biotype "protein_coding"; transcript_name "Sf3b5-201"; transcript_source "ensembl"; transcript_biotype "protein_coding"; tag "Ensembl_canonical";
1	ensembl	CDS	9177334	9177591	0	+	0	gene_id "ENSRNOG00000014908"; gene_version "7"; transcript_id "ENSRNOT00000019994"; transcript_version "7"; exon_number "1"; gene_name "Sf3b5"; gene_source "ensembl"; gene_biotype "protein_coding"; transcript_name "Sf3b5-201"; transcript_source "ensembl"; transcript_biotype "protein_coding"; protein_id "ENSRNOP00000019994"; protein_version "2"; tag "Ensembl_canonical";
1	ensembl	stop_codon	9177592	9177594	0	+	0	gene_id "ENSRNOG00000014908"; gene_version "7"; transcript_id "ENSRNOT00000019994"; transcript_version "7"; exon_number "1"; gene_name "Sf3b5"; gene_source "ensembl"; gene_biotype "protein_coding"; transcript_name "Sf3b5-201"; transcript_source "ensembl"; transcript_biotype "protein_coding"; tag "Ensembl_canonical";
1	ensembl	three_prime_utr	9177595	9177900	0	+	.	gene_id "ENSRNOG00000014908"; gene_version "7"; transcript_id "ENSRNOT00000019994"; transcript_version "7"; gene_name "Sf3b5"; gene_source "ensembl"; gene_biotype "protein_coding"; transcript_name "Sf3b5-201"; transcript_source "ensembl"; transcript_biotype "protein_coding"; tag "Ensembl_canonical";
1	sraer114_mid	exon	9198751	9198972	0.00784803505333689	+	.	gene_id "sraer114_gene_8098"; transcript_id "sraer114_gene_8098_tx_2"; exon_id "1_9198751_9198972_+"; exonnum "3"; txlen "886";
1	sraer114_mid	exon	9198751	9198972	0.00167169121095264	+	.	gene_id "sraer114_gene_8098"; transcript_id "sraer114_gene_8098_tx_3"; exon_id "1_9198751_9198972_+"; exonnum "3"; txlen "958";
1	sraer114_es	exon	9207240	9207595	42.4466175810827	+	.	gene_id "sraer114_gene_8098"; transcript_id "sraer114_gene_8098_tx_1"; exon_id "1_9207240_9207595_+"; exonnum "1"; txlen "769";
1	sraer114_mid	exon	9213096	9213198	42.4466175810827	+	.	gene_id "sraer114_gene_8098"; transcript_id "sraer114_gene_8098_tx_1"; exon_id "1_9213096_9213198_+"; exonnum "2"; txlen "769";
1	sraer114_mid	exon	9213096	9213198	0.00784803505333689	+	.	gene_id "sraer114_gene_8098"; transcript_id "sraer114_gene_8098_tx_2"; exon_id "1_9213096_9213198_+"; exonnum "4"; txlen "886";
1	sraer114_mid	exon	9213096	9213198	0.00167169121095264	+	.	gene_id "sraer114_gene_8098"; transcript_id "sraer114_gene_8098_tx_3"; exon_id "1_9213096_9213198_+"; exonnum "4"; txlen "958";
1	sraer114_ss	exon	9214555	9214864	42.4466175810827	+	.	gene_id "sraer114_gene_8098"; transcript_id "sraer114_gene_8098_tx_1"; exon_id "1_9214555_9214864_+"; exonnum "3"; txlen "769";
1	sraer114_ss	exon	9214555	9214864	0.00784803505333689	+	.	gene_id "sraer114_gene_8098"; transcript_id "sraer114_gene_8098_tx_2"; exon_id "1_9214555_9214864_+"; exonnum "5"; txlen "886";
1	sraer114_ss	exon	9214555	9214864	0.00167169121095264	+	.	gene_id "sraer114_gene_8098"; transcript_id "sraer114_gene_8098_tx_3"; exon_id "1_9214555_9214864_+"; exonnum "5"; txlen "958";
1	ensembl	exon	9237366	9237396	0	+	.	gene_id "ENSRNOG00000086425"; gene_version "1"; transcript_id "ENSRNOT00000154121"; transcript_version "1"; exon_number "1"; gene_source "ensembl"; gene_biotype "lncRNA"; transcript_source "ensembl"; transcript_biotype "lncRNA"; exon_id "ENSRNOE00000714036"; exon_version "1"; tag "Ensembl_canonical";
1	ensembl	gene	9237366	9243121	0	+	.	gene_id "ENSRNOG00000086425"; gene_version "1"; gene_source "ensembl"; gene_biotype "lncRNA";
1	ensembl	transcript	9237366	9243121	0	+	.	gene_id "ENSRNOG00000086425"; gene_version "1"; transcript_id "ENSRNOT00000154121"; transcript_version "1"; gene_source "ensembl"; gene_biotype "lncRNA"; transcript_source "ensembl"; transcript_biotype "lncRNA"; tag "Ensembl_canonical";
1	ensembl	exon	9241700	9241893	0	+	.	gene_id "ENSRNOG00000086425"; gene_version "1"; transcript_id "ENSRNOT00000154121"; transcript_version "1"; exon_number "2"; gene_source "ensembl"; gene_biotype "lncRNA"; transcript_source "ensembl"; transcript_biotype "lncRNA"; exon_id "ENSRNOE00000674707"; exon_version "1"; tag "Ensembl_canonical";
1	ensembl	exon	9242879	9243121	0	+	.	gene_id "ENSRNOG00000086425"; gene_version "1"; transcript_id "ENSRNOT00000154121"; transcript_version "1"; exon_number "3"; gene_source "ensembl"; gene_biotype "lncRNA"; transcript_source "ensembl"; transcript_biotype "lncRNA"; exon_id "ENSRNOE00000727942"; exon_version "1"; tag "Ensembl_canonical";
1	ensembl	exon	9259552	9260669	0	+	.	gene_id "ENSRNOG00000073029"; gene_version "1"; transcript_id "ENSRNOT00000146658"; transcript_version "1"; exon_number "1"; gene_source "ensembl"; gene_biotype "lncRNA"; transcript_source "ensembl"; transcript_biotype "lncRNA"; exon_id "ENSRNOE00000736930"; exon_version "1"; tag "Ensembl_canonical";
1	ensembl	gene	9259552	9265993	0	+	.	gene_id "ENSRNOG00000073029"; gene_version "1"; gene_source "ensembl"; gene_biotype "lncRNA";
1	ensembl	transcript	9259552	9265993	0	+	.	gene_id "ENSRNOG00000073029"; gene_version "1"; transcript_id "ENSRNOT00000146658"; transcript_version "1"; gene_source "ensembl"; gene_biotype "lncRNA"; transcript_source "ensembl"; transcript_biotype "lncRNA"; tag "Ensembl_canonical";
1	ensembl	exon	9265301	9265993	0	+	.	gene_id "ENSRNOG00000073029"; gene_version "1"; transcript_id "ENSRNOT00000146658"; transcript_version "1"; exon_number "2"; gene_source "ensembl"; gene_biotype "lncRNA"; transcript_source "ensembl"; transcript_biotype "lncRNA"; exon_id "ENSRNOE00000733655"; exon_version "1"; tag "Ensembl_canonical";
1	sraer114_mid	exon	9267145	9267346	0.00332388206745967	+	.	gene_id "ENSRNOG00000080783"; transcript_id "ENSRNOG00000080783_tx_6"; exon_id "1_9267145_9267346_+"; exonnum "1"; txlen "2064";
1	ensembl	exon	9267211	9267346	0	+	.	gene_id "ENSRNOG00000080783"; gene_version "1"; transcript_id "ENSRNOT00000171305"; transcript_version "1"; exon_number "1"; gene_source "ensembl"; gene_biotype "lncRNA"; transcript_source "ensembl"; transcript_biotype "lncRNA"; exon_id "ENSRNOE00000720543"; exon_version "1";
1	ensembl	transcript	9267211	9272244	0	+	.	gene_id "ENSRNOG00000080783"; gene_version "1"; transcript_id "ENSRNOT00000171305"; transcript_version "1"; gene_source "ensembl"; gene_biotype "lncRNA"; transcript_source "ensembl"; transcript_biotype "lncRNA";
1	ensembl	gene	9267211	9296615	0	+	.	gene_id "ENSRNOG00000080783"; gene_version "1"; gene_source "ensembl"; gene_biotype "lncRNA";
1	ensembl	exon	9269075	9269108	0	+	.	gene_id "ENSRNOG00000080783"; gene_version "1"; transcript_id "ENSRNOT00000171305"; transcript_version "1"; exon_number "2"; gene_source "ensembl"; gene_biotype "lncRNA"; transcript_source "ensembl"; transcript_biotype "lncRNA"; exon_id "ENSRNOE00000772704"; exon_version "1";
1	ENSEMBL114_rn	exon	9269075	9269108	0.00332388206745967	+	.	gene_id "ENSRNOG00000080783"; transcript_id "ENSRNOG00000080783_tx_6"; exon_id "1_9269075_9269108_+"; exonnum "2"; txlen "2064";
1	ensembl	exon	9269779	9269898	0	+	.	gene_id "ENSRNOG00000080783"; gene_version "1"; transcript_id "ENSRNOT00000150068"; transcript_version "1"; exon_number "1"; gene_source "ensembl"; gene_biotype "lncRNA"; transcript_source "ensembl"; transcript_biotype "lncRNA"; exon_id "ENSRNOE00000763527"; exon_version "1"; tag "Ensembl_canonical";
1	ensembl	transcript	9269779	9296615	0	+	.	gene_id "ENSRNOG00000080783"; gene_version "1"; transcript_id "ENSRNOT00000150068"; transcript_version "1"; gene_source "ensembl"; gene_biotype "lncRNA"; transcript_source "ensembl"; transcript_biotype "lncRNA"; tag "Ensembl_canonical";
1	ensembl	exon	9270142	9270507	0	+	.	gene_id "ENSRNOG00000080783"; gene_version "1"; transcript_id "ENSRNOT00000158711"; transcript_version "1"; exon_number "1"; gene_source "ensembl"; gene_biotype "lncRNA"; transcript_source "ensembl"; transcript_biotype "lncRNA"; exon_id "ENSRNOE00000793188"; exon_version "1";
1	ensembl	transcript	9270142	9296615	0	+	.	gene_id "ENSRNOG00000080783"; gene_version "1"; transcript_id "ENSRNOT00000158711"; transcript_version "1"; gene_source "ensembl"; gene_biotype "lncRNA"; transcript_source "ensembl"; transcript_biotype "lncRNA";
1	ensembl	exon	9270176	9270507	0	+	.	gene_id "ENSRNOG00000080783"; gene_version "1"; transcript_id "ENSRNOT00000130537"; transcript_version "1"; exon_number "1"; gene_source "ensembl"; gene_biotype "lncRNA"; transcript_source "ensembl"; transcript_biotype "lncRNA"; exon_id "ENSRNOE00000687162"; exon_version "1";
1	ensembl	transcript	9270176	9274240	0	+	.	gene_id "ENSRNOG00000080783"; gene_version "1"; transcript_id "ENSRNOT00000130537"; transcript_version "1"; gene_source "ensembl"; gene_biotype "lncRNA"; transcript_source "ensembl"; transcript_biotype "lncRNA";
1	ensembl	exon	9270352	9270507	0	+	.	gene_id "ENSRNOG00000080783"; gene_version "1"; transcript_id "ENSRNOT00000171305"; transcript_version "1"; exon_number "3"; gene_source "ensembl"; gene_biotype "lncRNA"; transcript_source "ensembl"; transcript_biotype "lncRNA"; exon_id "ENSRNOE00000808774"; exon_version "1";
1	ensembl	exon	9270352	9270507	0	+	.	gene_id "ENSRNOG00000080783"; gene_version "1"; transcript_id "ENSRNOT00000150068"; transcript_version "1"; exon_number "2"; gene_source "ensembl"; gene_biotype "lncRNA"; transcript_source "ensembl"; transcript_biotype "lncRNA"; exon_id "ENSRNOE00000808774"; exon_version "1"; tag "Ensembl_canonical";
1	ENSEMBL114_rn	exon	9270352	9270507	1.31805806732793	+	.	gene_id "ENSRNOG00000080783"; transcript_id "ENSRNOG00000080783_tx_1"; exon_id "1_9270352_9270507_+"; exonnum "1"; txlen "566";
1	ENSEMBL114_rn	exon	9270352	9270507	0.0900512664977331	+	.	gene_id "ENSRNOG00000080783"; transcript_id "ENSRNOG00000080783_tx_4"; exon_id "1_9270352_9270507_+"; exonnum "1"; txlen "707";
1	ENSEMBL114_rn	exon	9270352	9270507	0.00332388206745967	+	.	gene_id "ENSRNOG00000080783"; transcript_id "ENSRNOG00000080783_tx_6"; exon_id "1_9270352_9270507_+"; exonnum "3"; txlen "2064";
1	ensembl	exon	9272081	9272244	0	+	.	gene_id "ENSRNOG00000080783"; gene_version "1"; transcript_id "ENSRNOT00000171305"; transcript_version "1"; exon_number "4"; gene_source "ensembl"; gene_biotype "lncRNA"; transcript_source "ensembl"; transcript_biotype "lncRNA"; exon_id "ENSRNOE00000786968"; exon_version "1";
1	sraer114_mid	exon	9272081	9272302	0.00332388206745967	+	.	gene_id "ENSRNOG00000080783"; transcript_id "ENSRNOG00000080783_tx_6"; exon_id "1_9272081_9272302_+"; exonnum "4"; txlen "2064";
1	ensembl	exon	9272703	9272843	0	+	.	gene_id "ENSRNOG00000080783"; gene_version "1"; transcript_id "ENSRNOT00000130537"; transcript_version "1"; exon_number "2"; gene_source "ensembl"; gene_biotype "lncRNA"; transcript_source "ensembl"; transcript_biotype "lncRNA"; exon_id "ENSRNOE00000806023"; exon_version "1";
1	ENSEMBL114_rn	exon	9272703	9272843	0.0900512664977331	+	.	gene_id "ENSRNOG00000080783"; transcript_id "ENSRNOG00000080783_tx_4"; exon_id "1_9272703_9272843_+"; exonnum "2"; txlen "707";
1	ENSEMBL114_rn	exon	9272703	9272843	0.00332388206745967	+	.	gene_id "ENSRNOG00000080783"; transcript_id "ENSRNOG00000080783_tx_6"; exon_id "1_9272703_9272843_+"; exonnum "5"; txlen "2064";
1	ensembl	exon	9272932	9274240	0	+	.	gene_id "ENSRNOG00000080783"; gene_version "1"; transcript_id "ENSRNOT00000130537"; transcript_version "1"; exon_number "3"; gene_source "ensembl"; gene_biotype "lncRNA"; transcript_source "ensembl"; transcript_biotype "lncRNA"; exon_id "ENSRNOE00000736633"; exon_version "1";
1	ENSEMBL114_rn	exon	9272932	9274240	0.00332388206745967	+	.	gene_id "ENSRNOG00000080783"; transcript_id "ENSRNOG00000080783_tx_6"; exon_id "1_9272932_9274240_+"; exonnum "6"; txlen "2064";
1	sraer114_ss	exon	9273513	9273922	1.31805806732793	+	.	gene_id "ENSRNOG00000080783"; transcript_id "ENSRNOG00000080783_tx_1"; exon_id "1_9273513_9273922_+"; exonnum "2"; txlen "566";
1	sraer114_ss	exon	9273513	9273922	0.0900512664977331	+	.	gene_id "ENSRNOG00000080783"; transcript_id "ENSRNOG00000080783_tx_4"; exon_id "1_9273513_9273922_+"; exonnum "3"; txlen "707";
1	sraer114_es	exon	9281198	9281302	0.13555466935708	+	.	gene_id "ENSRNOG00000080783"; transcript_id "ENSRNOG00000080783_tx_3"; exon_id "1_9281198_9281302_+"; exonnum "1"; txlen "1927";
1	sraer114_es	exon	9281498	9281720	0.068168738310422	+	.	gene_id "ENSRNOG00000080783"; transcript_id "ENSRNOG00000080783_tx_5"; exon_id "1_9281498_9281720_+"; exonnum "1"; txlen "2045";
1	ensembl	exon	9291338	9291408	0	+	.	gene_id "ENSRNOG00000080783"; gene_version "1"; transcript_id "ENSRNOT00000150068"; transcript_version "1"; exon_number "3"; gene_source "ensembl"; gene_biotype "lncRNA"; transcript_source "ensembl"; transcript_biotype "lncRNA"; exon_id "ENSRNOE00000796717"; exon_version "1"; tag "Ensembl_canonical";
1	ensembl	exon	9291338	9291408	0	+	.	gene_id "ENSRNOG00000080783"; gene_version "1"; transcript_id "ENSRNOT00000158711"; transcript_version "1"; exon_number "2"; gene_source "ensembl"; gene_biotype "lncRNA"; transcript_source "ensembl"; transcript_biotype "lncRNA"; exon_id "ENSRNOE00000796717"; exon_version "1";
1	ENSEMBL114_rn	exon	9291338	9291408	0.13555466935708	+	.	gene_id "ENSRNOG00000080783"; transcript_id "ENSRNOG00000080783_tx_3"; exon_id "1_9291338_9291408_+"; exonnum "2"; txlen "1927";
1	ENSEMBL114_rn	exon	9291338	9291408	0.068168738310422	+	.	gene_id "ENSRNOG00000080783"; transcript_id "ENSRNOG00000080783_tx_5"; exon_id "1_9291338_9291408_+"; exonnum "2"; txlen "2045";
1	ensembl	exon	9292370	9292443	0	+	.	gene_id "ENSRNOG00000080783"; gene_version "1"; transcript_id "ENSRNOT00000150068"; transcript_version "1"; exon_number "4"; gene_source "ensembl"; gene_biotype "lncRNA"; transcript_source "ensembl"; transcript_biotype "lncRNA"; exon_id "ENSRNOE00000732032"; exon_version "1"; tag "Ensembl_canonical";
1	ensembl	exon	9293853	9293906	0	+	.	gene_id "ENSRNOG00000080783"; gene_version "1"; transcript_id "ENSRNOT00000150068"; transcript_version "1"; exon_number "5"; gene_source "ensembl"; gene_biotype "lncRNA"; transcript_source "ensembl"; transcript_biotype "lncRNA"; exon_id "ENSRNOE00000762883"; exon_version "1"; tag "Ensembl_canonical";
1	ensembl	exon	9294865	9296615	0	+	.	gene_id "ENSRNOG00000080783"; gene_version "1"; transcript_id "ENSRNOT00000150068"; transcript_version "1"; exon_number "6"; gene_source "ensembl"; gene_biotype "lncRNA"; transcript_source "ensembl"; transcript_biotype "lncRNA"; exon_id "ENSRNOE00000819951"; exon_version "1"; tag "Ensembl_canonical";
1	ensembl	exon	9294865	9296615	0	+	.	gene_id "ENSRNOG00000080783"; gene_version "1"; transcript_id "ENSRNOT00000158711"; transcript_version "1"; exon_number "3"; gene_source "ensembl"; gene_biotype "lncRNA"; transcript_source "ensembl"; transcript_biotype "lncRNA"; exon_id "ENSRNOE00000819951"; exon_version "1";
1	ENSEMBL114_rn	exon	9294865	9296615	0.13555466935708	+	.	gene_id "ENSRNOG00000080783"; transcript_id "ENSRNOG00000080783_tx_3"; exon_id "1_9294865_9296615_+"; exonnum "3"; txlen "1927";
1	ENSEMBL114_rn	exon	9294865	9296615	0.068168738310422	+	.	gene_id "ENSRNOG00000080783"; transcript_id "ENSRNOG00000080783_tx_5"; exon_id "1_9294865_9296615_+"; exonnum "3"; txlen "2045";
1	ensembl	exon	9297457	9297618	0	+	.	gene_id "ENSRNOG00000071444"; gene_version "1"; transcript_id "ENSRNOT00000154307"; transcript_version "1"; exon_number "1"; gene_source "ensembl"; gene_biotype "lncRNA"; transcript_source "ensembl"; transcript_biotype "lncRNA"; exon_id "ENSRNOE00000610205"; exon_version "2"; tag "Ensembl_canonical";
1	ensembl	gene	9297457	9321307	0	+	.	gene_id "ENSRNOG00000071444"; gene_version "1"; gene_source "ensembl"; gene_biotype "lncRNA";
1	ensembl	transcript	9297457	9321307	0	+	.	gene_id "ENSRNOG00000071444"; gene_version "1"; transcript_id "ENSRNOT00000154307"; transcript_version "1"; gene_source "ensembl"; gene_biotype "lncRNA"; transcript_source "ensembl"; transcript_biotype "lncRNA"; tag "Ensembl_canonical";
1	ensembl	exon	9298359	9298395	0	+	.	gene_id "ENSRNOG00000071444"; gene_version "1"; transcript_id "ENSRNOT00000154307"; transcript_version "1"; exon_number "2"; gene_source "ensembl"; gene_biotype "lncRNA"; transcript_source "ensembl"; transcript_biotype "lncRNA"; exon_id "ENSRNOE00000650798"; exon_version "1"; tag "Ensembl_canonical";
1	ensembl	exon	9311371	9311407	0	+	.	gene_id "ENSRNOG00000071444"; gene_version "1"; transcript_id "ENSRNOT00000154307"; transcript_version "1"; exon_number "3"; gene_source "ensembl"; gene_biotype "lncRNA"; transcript_source "ensembl"; transcript_biotype "lncRNA"; exon_id "ENSRNOE00000624495"; exon_version "1"; tag "Ensembl_canonical";
1	ensembl	exon	9317848	9321307	0	+	.	gene_id "ENSRNOG00000071444"; gene_version "1"; transcript_id "ENSRNOT00000154307"; transcript_version "1"; exon_number "4"; gene_source "ensembl"; gene_biotype "lncRNA"; transcript_source "ensembl"; transcript_biotype "lncRNA"; exon_id "ENSRNOE00000710444"; exon_version "1"; tag "Ensembl_canonical";
1	sraer114_mid	exon	9321818	9321905	360.003002647492	+	.	gene_id "ENSRNOG00000025587"; transcript_id "ENSRNOG00000025587_tx_1"; exon_id "1_9321818_9321905_+"; exonnum "1"; txlen "5234";
1	ensembl	five_prime_utr	9330204	9330405	0	+	.	gene_id "ENSRNOG00000025587"; gene_version "6"; transcript_id "ENSRNOT00000030329"; transcript_version "5"; gene_name "Plagl1"; gene_source "ensembl"; gene_biotype "protein_coding"; transcript_name "Plagl1-201"; transcript_source "ensembl"; transcript_biotype "protein_coding"; tag "Ensembl_canonical";
1	ensembl	exon	9330204	9330557	0	+	.	gene_id "ENSRNOG00000025587"; gene_version "6"; transcript_id "ENSRNOT00000030329"; transcript_version "5"; exon_number "1"; gene_name "Plagl1"; gene_source "ensembl"; gene_biotype "protein_coding"; transcript_name "Plagl1-201"; transcript_source "ensembl"; transcript_biotype "protein_coding"; exon_id "ENSRNOE00000270141"; exon_version "4"; tag "Ensembl_canonical";
1	ENSEMBL114_rn	exon	9330204	9330557	360.003002647492	+	.	gene_id "ENSRNOG00000025587"; transcript_id "ENSRNOG00000025587_tx_1"; exon_id "1_9330204_9330557_+"; exonnum "2"; txlen "5234";
1	ensembl	gene	9330204	9337394	0	+	.	gene_id "ENSRNOG00000025587"; gene_version "6"; gene_name "Plagl1"; gene_source "ensembl"; gene_biotype "protein_coding";
1	ensembl	transcript	9330204	9337394	0	+	.	gene_id "ENSRNOG00000025587"; gene_version "6"; transcript_id "ENSRNOT00000030329"; transcript_version "5"; gene_name "Plagl1"; gene_source "ensembl"; gene_biotype "protein_coding"; transcript_name "Plagl1-201"; transcript_source "ensembl"; transcript_biotype "protein_coding"; tag "Ensembl_canonical";
1	ensembl	start_codon	9330406	9330408	0	+	0	gene_id "ENSRNOG00000025587"; gene_version "6"; transcript_id "ENSRNOT00000030329"; transcript_version "5"; exon_number "1"; gene_name "Plagl1"; gene_source "ensembl"; gene_biotype "protein_coding"; transcript_name "Plagl1-201"; transcript_source "ensembl"; transcript_biotype "protein_coding"; tag "Ensembl_canonical";
1	ensembl	CDS	9330406	9330557	0	+	0	gene_id "ENSRNOG00000025587"; gene_version "6"; transcript_id "ENSRNOT00000030329"; transcript_version "5"; exon_number "1"; gene_name "Plagl1"; gene_source "ensembl"; gene_biotype "protein_coding"; transcript_name "Plagl1-201"; transcript_source "ensembl"; transcript_biotype "protein_coding"; protein_id "ENSRNOP00000030918"; protein_version "2"; tag "Ensembl_canonical";
1	ensembl	CDS	9332603	9334199	0	+	1	gene_id "ENSRNOG00000025587"; gene_version "6"; transcript_id "ENSRNOT00000030329"; transcript_version "5"; exon_number "2"; gene_name "Plagl1"; gene_source "ensembl"; gene_biotype "protein_coding"; transcript_name "Plagl1-201"; transcript_source "ensembl"; transcript_biotype "protein_coding"; protein_id "ENSRNOP00000030918"; protein_version "2"; tag "Ensembl_canonical";
1	ensembl	exon	9332603	9337394	0	+	.	gene_id "ENSRNOG00000025587"; gene_version "6"; transcript_id "ENSRNOT00000030329"; transcript_version "5"; exon_number "2"; gene_name "Plagl1"; gene_source "ensembl"; gene_biotype "protein_coding"; transcript_name "Plagl1-201"; transcript_source "ensembl"; transcript_biotype "protein_coding"; exon_id "ENSRNOE00000270131"; exon_version "5"; tag "Ensembl_canonical";
1	ENSEMBL114_rn	exon	9332603	9337394	360.003002647492	+	.	gene_id "ENSRNOG00000025587"; transcript_id "ENSRNOG00000025587_tx_1"; exon_id "1_9332603_9337394_+"; exonnum "3"; txlen "5234";
1	ensembl	stop_codon	9334200	9334202	0	+	0	gene_id "ENSRNOG00000025587"; gene_version "6"; transcript_id "ENSRNOT00000030329"; transcript_version "5"; exon_number "2"; gene_name "Plagl1"; gene_source "ensembl"; gene_biotype "protein_coding"; transcript_name "Plagl1-201"; transcript_source "ensembl"; transcript_biotype "protein_coding"; tag "Ensembl_canonical";
1	ensembl	three_prime_utr	9334203	9337394	0	+	.	gene_id "ENSRNOG00000025587"; gene_version "6"; transcript_id "ENSRNOT00000030329"; transcript_version "5"; gene_name "Plagl1"; gene_source "ensembl"; gene_biotype "protein_coding"; transcript_name "Plagl1-201"; transcript_source "ensembl"; transcript_biotype "protein_coding"; tag "Ensembl_canonical";
1	sraer114_es	exon	9369700	9369769	0.178824637055592	+	.	gene_id "sraer114_gene_6641"; transcript_id "sraer114_gene_6641_tx_4"; exon_id "1_9369700_9369769_+"; exonnum "1"; txlen "837";
1	sraer114_es	exon	9369700	9369769	0.132293913838128	+	.	gene_id "sraer114_gene_6641"; transcript_id "sraer114_gene_6641_tx_5"; exon_id "1_9369700_9369769_+"; exonnum "1"; txlen "564";
1	sraer114_es	exon	9369700	9369769	0.123903277310324	+	.	gene_id "sraer114_gene_6641"; transcript_id "sraer114_gene_6641_tx_6"; exon_id "1_9369700_9369769_+"; exonnum "1"; txlen "562";
1	sraer114_mid	exon	9369991	9370075	0.178824637055592	+	.	gene_id "sraer114_gene_6641"; transcript_id "sraer114_gene_6641_tx_4"; exon_id "1_9369991_9370075_+"; exonnum "2"; txlen "837";
1	sraer114_mid	exon	9369991	9370075	0.132293913838128	+	.	gene_id "sraer114_gene_6641"; transcript_id "sraer114_gene_6641_tx_5"; exon_id "1_9369991_9370075_+"; exonnum "2"; txlen "564";
1	sraer114_mid	exon	9369991	9370075	0.123903277310324	+	.	gene_id "sraer114_gene_6641"; transcript_id "sraer114_gene_6641_tx_6"; exon_id "1_9369991_9370075_+"; exonnum "2"; txlen "562";
1	sraer114_mid	exon	9372526	9372630	0.178824637055592	+	.	gene_id "sraer114_gene_6641"; transcript_id "sraer114_gene_6641_tx_4"; exon_id "1_9372526_9372630_+"; exonnum "3"; txlen "837";
1	sraer114_mid	exon	9372526	9372630	0.123903277310324	+	.	gene_id "sraer114_gene_6641"; transcript_id "sraer114_gene_6641_tx_6"; exon_id "1_9372526_9372630_+"; exonnum "3"; txlen "562";
1	sraer114_mid	exon	9374754	9374921	0.178824637055592	+	.	gene_id "sraer114_gene_6641"; transcript_id "sraer114_gene_6641_tx_4"; exon_id "1_9374754_9374921_+"; exonnum "4"; txlen "837";
1	sraer114_mid	exon	9374754	9374921	0.123903277310324	+	.	gene_id "sraer114_gene_6641"; transcript_id "sraer114_gene_6641_tx_6"; exon_id "1_9374754_9374921_+"; exonnum "4"; txlen "562";
1	sraer114_ss	exon	9375240	9375373	0.123903277310324	+	.	gene_id "sraer114_gene_6641"; transcript_id "sraer114_gene_6641_tx_6"; exon_id "1_9375240_9375373_+"; exonnum "5"; txlen "562";
1	sraer114_mid	exon	9380448	9380639	0.178824637055592	+	.	gene_id "sraer114_gene_6641"; transcript_id "sraer114_gene_6641_tx_4"; exon_id "1_9380448_9380639_+"; exonnum "5"; txlen "837";
1	sraer114_mid	exon	9380448	9380639	0.132293913838128	+	.	gene_id "sraer114_gene_6641"; transcript_id "sraer114_gene_6641_tx_5"; exon_id "1_9380448_9380639_+"; exonnum "3"; txlen "564";
1	sraer114_ss	exon	9381404	9381620	0.178824637055592	+	.	gene_id "sraer114_gene_6641"; transcript_id "sraer114_gene_6641_tx_4"; exon_id "1_9381404_9381620_+"; exonnum "6"; txlen "837";
1	sraer114_ss	exon	9381404	9381620	0.132293913838128	+	.	gene_id "sraer114_gene_6641"; transcript_id "sraer114_gene_6641_tx_5"; exon_id "1_9381404_9381620_+"; exonnum "4"; txlen "564";
1	sraer114_es	exon	9429996	9430129	0.0561097565746158	+	.	gene_id "sraer114_gene_8099"; transcript_id "sraer114_gene_8099_tx_1"; exon_id "1_9429996_9430129_+"; exonnum "1"; txlen "1174";
1	sraer114_mid	exon	9439408	9439597	0.0561097565746158	+	.	gene_id "sraer114_gene_8099"; transcript_id "sraer114_gene_8099_tx_1"; exon_id "1_9439408_9439597_+"; exonnum "2"; txlen "1174";
1	sraer114_mid	exon	9439811	9440611	0.0561097565746158	+	.	gene_id "sraer114_gene_8099"; transcript_id "sraer114_gene_8099_tx_1"; exon_id "1_9439811_9440611_+"; exonnum "3"; txlen "1174";
1	sraer114_ss	exon	9441584	9441632	0.0561097565746158	+	.	gene_id "sraer114_gene_8099"; transcript_id "sraer114_gene_8099_tx_1"; exon_id "1_9441584_9441632_+"; exonnum "4"; txlen "1174";
1	ensembl	exon	9684603	9684702	0	+	.	gene_id "ENSRNOG00000077165"; gene_version "1"; transcript_id "ENSRNOT00000128170"; transcript_version "1"; exon_number "1"; gene_source "ensembl"; gene_biotype "lncRNA"; transcript_source "ensembl"; transcript_biotype "lncRNA"; exon_id "ENSRNOE00000675796"; exon_version "1"; tag "Ensembl_canonical";
1	ensembl	gene	9684603	9693337	0	+	.	gene_id "ENSRNOG00000077165"; gene_version "1"; gene_source "ensembl"; gene_biotype "lncRNA";
1	ensembl	transcript	9684603	9693337	0	+	.	gene_id "ENSRNOG00000077165"; gene_version "1"; transcript_id "ENSRNOT00000128170"; transcript_version "1"; gene_source "ensembl"; gene_biotype "lncRNA"; transcript_source "ensembl"; transcript_biotype "lncRNA"; tag "Ensembl_canonical";
1	ensembl	exon	9685011	9685681	0	+	.	gene_id "ENSRNOG00000077165"; gene_version "1"; transcript_id "ENSRNOT00000128170"; transcript_version "1"; exon_number "2"; gene_source "ensembl"; gene_biotype "lncRNA"; transcript_source "ensembl"; transcript_biotype "lncRNA"; exon_id "ENSRNOE00000754147"; exon_version "1"; tag "Ensembl_canonical";
1	sraer114_mid	exon	9685507	9685681	0.47616866107438	+	.	gene_id "ENSRNOG00000077165"; transcript_id "ENSRNOG00000077165_tx_1"; exon_id "1_9685507_9685681_+"; exonnum "1"; txlen "799";
1	ensembl	exon	9692714	9693337	0	+	.	gene_id "ENSRNOG00000077165"; gene_version "1"; transcript_id "ENSRNOT00000128170"; transcript_version "1"; exon_number "3"; gene_source "ensembl"; gene_biotype "lncRNA"; transcript_source "ensembl"; transcript_biotype "lncRNA"; exon_id "ENSRNOE00000755323"; exon_version "1"; tag "Ensembl_canonical";
1	ENSEMBL114_rn	exon	9692714	9693337	0.47616866107438	+	.	gene_id "ENSRNOG00000077165"; transcript_id "ENSRNOG00000077165_tx_1"; exon_id "1_9692714_9693337_+"; exonnum "2"; txlen "799";
1	sraer114_es	exon	9698755	9698840	1.67654192070024	+	.	gene_id "ENSRNOG00000080755"; transcript_id "ENSRNOG00000080755_tx_2"; exon_id "1_9698755_9698840_+"; exonnum "1"; txlen "1643";
1	ensembl	exon	9698770	9699219	0	+	.	gene_id "ENSRNOG00000080755"; gene_version "1"; transcript_id "ENSRNOT00000144211"; transcript_version "1"; exon_number "1"; gene_source "ensembl"; gene_biotype "lncRNA"; transcript_source "ensembl"; transcript_biotype "lncRNA"; exon_id "ENSRNOE00000798651"; exon_version "1"; tag "Ensembl_canonical";
1	ensembl	transcript	9698770	9702256	0	+	.	gene_id "ENSRNOG00000080755"; gene_version "1"; transcript_id "ENSRNOT00000144211"; transcript_version "1"; gene_source "ensembl"; gene_biotype "lncRNA"; transcript_source "ensembl"; transcript_biotype "lncRNA"; tag "Ensembl_canonical";
1	ensembl	gene	9698770	9702445	0	+	.	gene_id "ENSRNOG00000080755"; gene_version "1"; gene_source "ensembl"; gene_biotype "lncRNA";
1	ensembl	exon	9700700	9702256	0	+	.	gene_id "ENSRNOG00000080755"; gene_version "1"; transcript_id "ENSRNOT00000144211"; transcript_version "1"; exon_number "2"; gene_source "ensembl"; gene_biotype "lncRNA"; transcript_source "ensembl"; transcript_biotype "lncRNA"; exon_id "ENSRNOE00000690492"; exon_version "1"; tag "Ensembl_canonical";
1	ENSEMBL114_rn	exon	9700700	9702256	1.67654192070024	+	.	gene_id "ENSRNOG00000080755"; transcript_id "ENSRNOG00000080755_tx_2"; exon_id "1_9700700_9702256_+"; exonnum "2"; txlen "1643";
1	ensembl	exon	9701428	9701650	0	+	.	gene_id "ENSRNOG00000080755"; gene_version "1"; transcript_id "ENSRNOT00000144964"; transcript_version "1"; exon_number "1"; gene_source "ensembl"; gene_biotype "lncRNA"; transcript_source "ensembl"; transcript_biotype "lncRNA"; exon_id "ENSRNOE00000676403"; exon_version "1";
1	ensembl	transcript	9701428	9702445	0	+	.	gene_id "ENSRNOG00000080755"; gene_version "1"; transcript_id "ENSRNOT00000144964"; transcript_version "1"; gene_source "ensembl"; gene_biotype "lncRNA"; transcript_source "ensembl"; transcript_biotype "lncRNA";
1	ensembl	exon	9702350	9702445	0	+	.	gene_id "ENSRNOG00000080755"; gene_version "1"; transcript_id "ENSRNOT00000144964"; transcript_version "1"; exon_number "2"; gene_source "ensembl"; gene_biotype "lncRNA"; transcript_source "ensembl"; transcript_biotype "lncRNA"; exon_id "ENSRNOE00000762914"; exon_version "1";
1	ensembl	five_prime_utr	9706094	9706209	0	+	.	gene_id "ENSRNOG00000015551"; gene_version "6"; transcript_id "ENSRNOT00000020946"; transcript_version "6"; gene_name "Fuca2"; gene_source "ensembl"; gene_biotype "protein_coding"; transcript_name "Fuca2-201"; transcript_source "ensembl"; transcript_biotype "protein_coding"; tag "Ensembl_canonical";
1	ensembl	exon	9706094	9706409	0	+	.	gene_id "ENSRNOG00000015551"; gene_version "6"; transcript_id "ENSRNOT00000020946"; transcript_version "6"; exon_number "1"; gene_name "Fuca2"; gene_source "ensembl"; gene_biotype "protein_coding"; transcript_name "Fuca2-201"; transcript_source "ensembl"; transcript_biotype "protein_coding"; exon_id "ENSRNOE00000148580"; exon_version "5"; tag "Ensembl_canonical";
1	ensembl	gene	9706094	9721706	0	+	.	gene_id "ENSRNOG00000015551"; gene_version "6"; gene_name "Fuca2"; gene_source "ensembl"; gene_biotype "protein_coding";
1	ensembl	transcript	9706094	9721706	0	+	.	gene_id "ENSRNOG00000015551"; gene_version "6"; transcript_id "ENSRNOT00000020946"; transcript_version "6"; gene_name "Fuca2"; gene_source "ensembl"; gene_biotype "protein_coding"; transcript_name "Fuca2-201"; transcript_source "ensembl"; transcript_biotype "protein_coding"; tag "Ensembl_canonical";
1	ensembl	start_codon	9706210	9706212	0	+	0	gene_id "ENSRNOG00000015551"; gene_version "6"; transcript_id "ENSRNOT00000020946"; transcript_version "6"; exon_number "1"; gene_name "Fuca2"; gene_source "ensembl"; gene_biotype "protein_coding"; transcript_name "Fuca2-201"; transcript_source "ensembl"; transcript_biotype "protein_coding"; tag "Ensembl_canonical";
1	ensembl	CDS	9706210	9706409	0	+	0	gene_id "ENSRNOG00000015551"; gene_version "6"; transcript_id "ENSRNOT00000020946"; transcript_version "6"; exon_number "1"; gene_name "Fuca2"; gene_source "ensembl"; gene_biotype "protein_coding"; transcript_name "Fuca2-201"; transcript_source "ensembl"; transcript_biotype "protein_coding"; protein_id "ENSRNOP00000020946"; protein_version "5"; tag "Ensembl_canonical";
1	ensembl	exon	9708135	9708322	0	+	.	gene_id "ENSRNOG00000015551"; gene_version "6"; transcript_id "ENSRNOT00000020946"; transcript_version "6"; exon_number "2"; gene_name "Fuca2"; gene_source "ensembl"; gene_biotype "protein_coding"; transcript_name "Fuca2-201"; transcript_source "ensembl"; transcript_biotype "protein_coding"; exon_id "ENSRNOE00000148762"; exon_version "1"; tag "Ensembl_canonical";
1	ensembl	CDS	9708135	9708322	0	+	1	gene_id "ENSRNOG00000015551"; gene_version "6"; transcript_id "ENSRNOT00000020946"; transcript_version "6"; exon_number "2"; gene_name "Fuca2"; gene_source "ensembl"; gene_biotype "protein_coding"; transcript_name "Fuca2-201"; transcript_source "ensembl"; transcript_biotype "protein_coding"; protein_id "ENSRNOP00000020946"; protein_version "5"; tag "Ensembl_canonical";
1	ensembl	exon	9711881	9712220	0	+	.	gene_id "ENSRNOG00000015551"; gene_version "6"; transcript_id "ENSRNOT00000020946"; transcript_version "6"; exon_number "3"; gene_name "Fuca2"; gene_source "ensembl"; gene_biotype "protein_coding"; transcript_name "Fuca2-201"; transcript_source "ensembl"; transcript_biotype "protein_coding"; exon_id "ENSRNOE00000148931"; exon_version "3"; tag "Ensembl_canonical";
1	ensembl	CDS	9711881	9712220	0	+	2	gene_id "ENSRNOG00000015551"; gene_version "6"; transcript_id "ENSRNOT00000020946"; transcript_version "6"; exon_number "3"; gene_name "Fuca2"; gene_source "ensembl"; gene_biotype "protein_coding"; transcript_name "Fuca2-201"; transcript_source "ensembl"; transcript_biotype "protein_coding"; protein_id "ENSRNOP00000020946"; protein_version "5"; tag "Ensembl_canonical";
1	ensembl	exon	9713041	9713251	0	+	.	gene_id "ENSRNOG00000015551"; gene_version "6"; transcript_id "ENSRNOT00000020946"; transcript_version "6"; exon_number "4"; gene_name "Fuca2"; gene_source "ensembl"; gene_biotype "protein_coding"; transcript_name "Fuca2-201"; transcript_source "ensembl"; transcript_biotype "protein_coding"; exon_id "ENSRNOE00000149111"; exon_version "1"; tag "Ensembl_canonical";
1	ensembl	CDS	9713041	9713251	0	+	1	gene_id "ENSRNOG00000015551"; gene_version "6"; transcript_id "ENSRNOT00000020946"; transcript_version "6"; exon_number "4"; gene_name "Fuca2"; gene_source "ensembl"; gene_biotype "protein_coding"; transcript_name "Fuca2-201"; transcript_source "ensembl"; transcript_biotype "protein_coding"; protein_id "ENSRNOP00000020946"; protein_version "5"; tag "Ensembl_canonical";
1	ensembl	exon	9713596	9713786	0	+	.	gene_id "ENSRNOG00000015551"; gene_version "6"; transcript_id "ENSRNOT00000020946"; transcript_version "6"; exon_number "5"; gene_name "Fuca2"; gene_source "ensembl"; gene_biotype "protein_coding"; transcript_name "Fuca2-201"; transcript_source "ensembl"; transcript_biotype "protein_coding"; exon_id "ENSRNOE00000149287"; exon_version "1"; tag "Ensembl_canonical";
1	ensembl	CDS	9713596	9713786	0	+	0	gene_id "ENSRNOG00000015551"; gene_version "6"; transcript_id "ENSRNOT00000020946"; transcript_version "6"; exon_number "5"; gene_name "Fuca2"; gene_source "ensembl"; gene_biotype "protein_coding"; transcript_name "Fuca2-201"; transcript_source "ensembl"; transcript_biotype "protein_coding"; protein_id "ENSRNOP00000020946"; protein_version "5"; tag "Ensembl_canonical";
1	ensembl	exon	9719256	9719364	0	+	.	gene_id "ENSRNOG00000015551"; gene_version "6"; transcript_id "ENSRNOT00000020946"; transcript_version "6"; exon_number "6"; gene_name "Fuca2"; gene_source "ensembl"; gene_biotype "protein_coding"; transcript_name "Fuca2-201"; transcript_source "ensembl"; transcript_biotype "protein_coding"; exon_id "ENSRNOE00000149339"; exon_version "1"; tag "Ensembl_canonical";
1	ensembl	CDS	9719256	9719364	0	+	1	gene_id "ENSRNOG00000015551"; gene_version "6"; transcript_id "ENSRNOT00000020946"; transcript_version "6"; exon_number "6"; gene_name "Fuca2"; gene_source "ensembl"; gene_biotype "protein_coding"; transcript_name "Fuca2-201"; transcript_source "ensembl"; transcript_biotype "protein_coding"; protein_id "ENSRNOP00000020946"; protein_version "5"; tag "Ensembl_canonical";
1	ensembl	CDS	9720637	9720774	0	+	0	gene_id "ENSRNOG00000015551"; gene_version "6"; transcript_id "ENSRNOT00000020946"; transcript_version "6"; exon_number "7"; gene_name "Fuca2"; gene_source "ensembl"; gene_biotype "protein_coding"; transcript_name "Fuca2-201"; transcript_source "ensembl"; transcript_biotype "protein_coding"; protein_id "ENSRNOP00000020946"; protein_version "5"; tag "Ensembl_canonical";
1	ensembl	exon	9720637	9721706	0	+	.	gene_id "ENSRNOG00000015551"; gene_version "6"; transcript_id "ENSRNOT00000020946"; transcript_version "6"; exon_number "7"; gene_name "Fuca2"; gene_source "ensembl"; gene_biotype "protein_coding"; transcript_name "Fuca2-201"; transcript_source "ensembl"; transcript_biotype "protein_coding"; exon_id "ENSRNOE00000708565"; exon_version "1"; tag "Ensembl_canonical";
1	ensembl	stop_codon	9720775	9720777	0	+	0	gene_id "ENSRNOG00000015551"; gene_version "6"; transcript_id "ENSRNOT00000020946"; transcript_version "6"; exon_number "7"; gene_name "Fuca2"; gene_source "ensembl"; gene_biotype "protein_coding"; transcript_name "Fuca2-201"; transcript_source "ensembl"; transcript_biotype "protein_coding"; tag "Ensembl_canonical";
1	ensembl	three_prime_utr	9720778	9721706	0	+	.	gene_id "ENSRNOG00000015551"; gene_version "6"; transcript_id "ENSRNOT00000020946"; transcript_version "6"; gene_name "Fuca2"; gene_source "ensembl"; gene_biotype "protein_coding"; transcript_name "Fuca2-201"; transcript_source "ensembl"; transcript_biotype "protein_coding"; tag "Ensembl_canonical";
1	sraer114_es	exon	9758344	9758402	1.99942275049149	+	.	gene_id "sraer114_gene_6642"; transcript_id "sraer114_gene_6642_tx_2"; exon_id "1_9758344_9758402_+"; exonnum "1"; txlen "598";
1	sraer114_es	exon	9758447	9758659	0.112706980203163	+	.	gene_id "sraer114_gene_6642"; transcript_id "sraer114_gene_6642_tx_3"; exon_id "1_9758447_9758659_+"; exonnum "1"; txlen "752";
1	sraer114_mid	exon	9758807	9758909	1.99942275049149	+	.	gene_id "sraer114_gene_6642"; transcript_id "sraer114_gene_6642_tx_2"; exon_id "1_9758807_9758909_+"; exonnum "2"; txlen "598";
1	sraer114_mid	exon	9758807	9758909	0.112706980203163	+	.	gene_id "sraer114_gene_6642"; transcript_id "sraer114_gene_6642_tx_3"; exon_id "1_9758807_9758909_+"; exonnum "2"; txlen "752";
1	sraer114_mid	exon	9760932	9761170	1.99942275049149	+	.	gene_id "sraer114_gene_6642"; transcript_id "sraer114_gene_6642_tx_2"; exon_id "1_9760932_9761170_+"; exonnum "3"; txlen "598";
1	sraer114_mid	exon	9760932	9761170	0.112706980203163	+	.	gene_id "sraer114_gene_6642"; transcript_id "sraer114_gene_6642_tx_3"; exon_id "1_9760932_9761170_+"; exonnum "3"; txlen "752";
1	sraer114_ss	exon	9761675	9761871	1.99942275049149	+	.	gene_id "sraer114_gene_6642"; transcript_id "sraer114_gene_6642_tx_2"; exon_id "1_9761675_9761871_+"; exonnum "4"; txlen "598";
1	sraer114_ss	exon	9761675	9761871	0.112706980203163	+	.	gene_id "sraer114_gene_6642"; transcript_id "sraer114_gene_6642_tx_3"; exon_id "1_9761675_9761871_+"; exonnum "4"; txlen "752";
1	ensembl	five_prime_utr	9774680	9774769	0	+	.	gene_id "ENSRNOG00000046983"; gene_version "4"; transcript_id "ENSRNOT00000073460"; transcript_version "4"; gene_name "Adat2"; gene_source "ensembl"; gene_biotype "protein_coding"; transcript_name "Adat2-201"; transcript_source "ensembl"; transcript_biotype "protein_coding"; tag "Ensembl_canonical";
1	ensembl	exon	9774680	9774865	0	+	.	gene_id "ENSRNOG00000046983"; gene_version "4"; transcript_id "ENSRNOT00000073460"; transcript_version "4"; exon_number "1"; gene_name "Adat2"; gene_source "ensembl"; gene_biotype "protein_coding"; transcript_name "Adat2-201"; transcript_source "ensembl"; transcript_biotype "protein_coding"; exon_id "ENSRNOE00000265522"; exon_version "6"; tag "Ensembl_canonical";
1	ensembl	gene	9774680	9795376	0	+	.	gene_id "ENSRNOG00000046983"; gene_version "4"; gene_name "Adat2"; gene_source "ensembl"; gene_biotype "protein_coding";
1	ensembl	transcript	9774680	9795376	0	+	.	gene_id "ENSRNOG00000046983"; gene_version "4"; transcript_id "ENSRNOT00000073460"; transcript_version "4"; gene_name "Adat2"; gene_source "ensembl"; gene_biotype "protein_coding"; transcript_name "Adat2-201"; transcript_source "ensembl"; transcript_biotype "protein_coding"; tag "Ensembl_canonical";
1	ensembl	start_codon	9774770	9774772	0	+	0	gene_id "ENSRNOG00000046983"; gene_version "4"; transcript_id "ENSRNOT00000073460"; transcript_version "4"; exon_number "1"; gene_name "Adat2"; gene_source "ensembl"; gene_biotype "protein_coding"; transcript_name "Adat2-201"; transcript_source "ensembl"; transcript_biotype "protein_coding"; tag "Ensembl_canonical";
1	ensembl	CDS	9774770	9774865	0	+	0	gene_id "ENSRNOG00000046983"; gene_version "4"; transcript_id "ENSRNOT00000073460"; transcript_version "4"; exon_number "1"; gene_name "Adat2"; gene_source "ensembl"; gene_biotype "protein_coding"; transcript_name "Adat2-201"; transcript_source "ensembl"; transcript_biotype "protein_coding"; protein_id "ENSRNOP00000066415"; protein_version "3"; tag "Ensembl_canonical";
1	sraer114_es	exon	9777798	9777891	0.100045901059406	+	.	gene_id "ENSRNOG00000046983"; transcript_id "ENSRNOG00000046983_tx_2"; exon_id "1_9777798_9777891_+"; exonnum "1"; txlen "3030";
1	sraer114_es	exon	9777798	9777891	0.0804051991560398	+	.	gene_id "ENSRNOG00000046983"; transcript_id "ENSRNOG00000046983_tx_3"; exon_id "1_9777798_9777891_+"; exonnum "1"; txlen "616";
1	sraer114_mid	exon	9778248	9778327	0.100045901059406	+	.	gene_id "ENSRNOG00000046983"; transcript_id "ENSRNOG00000046983_tx_2"; exon_id "1_9778248_9778327_+"; exonnum "2"; txlen "3030";
1	sraer114_mid	exon	9778248	9778327	0.0804051991560398	+	.	gene_id "ENSRNOG00000046983"; transcript_id "ENSRNOG00000046983_tx_3"; exon_id "1_9778248_9778327_+"; exonnum "2"; txlen "616";
1	ensembl	exon	9778425	9778529	0	+	.	gene_id "ENSRNOG00000046983"; gene_version "4"; transcript_id "ENSRNOT00000073460"; transcript_version "4"; exon_number "2"; gene_name "Adat2"; gene_source "ensembl"; gene_biotype "protein_coding"; transcript_name "Adat2-201"; transcript_source "ensembl"; transcript_biotype "protein_coding"; exon_id "ENSRNOE00000264653"; exon_version "1"; tag "Ensembl_canonical";
1	ensembl	CDS	9778425	9778529	0	+	0	gene_id "ENSRNOG00000046983"; gene_version "4"; transcript_id "ENSRNOT00000073460"; transcript_version "4"; exon_number "2"; gene_name "Adat2"; gene_source "ensembl"; gene_biotype "protein_coding"; transcript_name "Adat2-201"; transcript_source "ensembl"; transcript_biotype "protein_coding"; protein_id "ENSRNOP00000066415"; protein_version "3"; tag "Ensembl_canonical";
1	ENSEMBL114_rn	exon	9778425	9778529	0.100045901059406	+	.	gene_id "ENSRNOG00000046983"; transcript_id "ENSRNOG00000046983_tx_2"; exon_id "1_9778425_9778529_+"; exonnum "3"; txlen "3030";
1	ENSEMBL114_rn	exon	9778425	9778529	0.0804051991560398	+	.	gene_id "ENSRNOG00000046983"; transcript_id "ENSRNOG00000046983_tx_3"; exon_id "1_9778425_9778529_+"; exonnum "3"; txlen "616";
1	ensembl	exon	9786898	9787024	0	+	.	gene_id "ENSRNOG00000046983"; gene_version "4"; transcript_id "ENSRNOT00000073460"; transcript_version "4"; exon_number "3"; gene_name "Adat2"; gene_source "ensembl"; gene_biotype "protein_coding"; transcript_name "Adat2-201"; transcript_source "ensembl"; transcript_biotype "protein_coding"; exon_id "ENSRNOE00000608196"; exon_version "1"; tag "Ensembl_canonical";
1	ensembl	CDS	9786898	9787024	0	+	0	gene_id "ENSRNOG00000046983"; gene_version "4"; transcript_id "ENSRNOT00000073460"; transcript_version "4"; exon_number "3"; gene_name "Adat2"; gene_source "ensembl"; gene_biotype "protein_coding"; transcript_name "Adat2-201"; transcript_source "ensembl"; transcript_biotype "protein_coding"; protein_id "ENSRNOP00000066415"; protein_version "3"; tag "Ensembl_canonical";
1	sraer114_mid	exon	9786898	9787048	0.0804051991560398	+	.	gene_id "ENSRNOG00000046983"; transcript_id "ENSRNOG00000046983_tx_3"; exon_id "1_9786898_9787048_+"; exonnum "4"; txlen "616";
1	ensembl	exon	9787068	9787177	0	+	.	gene_id "ENSRNOG00000046983"; gene_version "4"; transcript_id "ENSRNOT00000073460"; transcript_version "4"; exon_number "4"; gene_name "Adat2"; gene_source "ensembl"; gene_biotype "protein_coding"; transcript_name "Adat2-201"; transcript_source "ensembl"; transcript_biotype "protein_coding"; exon_id "ENSRNOE00000558570"; exon_version "2"; tag "Ensembl_canonical";
1	ensembl	CDS	9787068	9787177	0	+	2	gene_id "ENSRNOG00000046983"; gene_version "4"; transcript_id "ENSRNOT00000073460"; transcript_version "4"; exon_number "4"; gene_name "Adat2"; gene_source "ensembl"; gene_biotype "protein_coding"; transcript_name "Adat2-201"; transcript_source "ensembl"; transcript_biotype "protein_coding"; protein_id "ENSRNOP00000066415"; protein_version "3"; tag "Ensembl_canonical";
1	sraer114_es	exon	9788546	9788655	306.513963229421	+	.	gene_id "ENSRNOG00000046983"; transcript_id "ENSRNOG00000046983_tx_1"; exon_id "1_9788546_9788655_+"; exonnum "1"; txlen "2861";
1	ensembl	exon	9792535	9792607	0	+	.	gene_id "ENSRNOG00000046983"; gene_version "4"; transcript_id "ENSRNOT00000073460"; transcript_version "4"; exon_number "5"; gene_name "Adat2"; gene_source "ensembl"; gene_biotype "protein_coding"; transcript_name "Adat2-201"; transcript_source "ensembl"; transcript_biotype "protein_coding"; exon_id "ENSRNOE00000503957"; exon_version "2"; tag "Ensembl_canonical";
1	ensembl	CDS	9792535	9792607	0	+	0	gene_id "ENSRNOG00000046983"; gene_version "4"; transcript_id "ENSRNOT00000073460"; transcript_version "4"; exon_number "5"; gene_name "Adat2"; gene_source "ensembl"; gene_biotype "protein_coding"; transcript_name "Adat2-201"; transcript_source "ensembl"; transcript_biotype "protein_coding"; protein_id "ENSRNOP00000066415"; protein_version "3"; tag "Ensembl_canonical";
1	ENSEMBL114_rn	exon	9792535	9792607	306.513963229421	+	.	gene_id "ENSRNOG00000046983"; transcript_id "ENSRNOG00000046983_tx_1"; exon_id "1_9792535_9792607_+"; exonnum "2"; txlen "2861";
1	ENSEMBL114_rn	exon	9792535	9792607	0.100045901059406	+	.	gene_id "ENSRNOG00000046983"; transcript_id "ENSRNOG00000046983_tx_2"; exon_id "1_9792535_9792607_+"; exonnum "4"; txlen "3030";
1	ensembl	CDS	9792699	9792739	0	+	2	gene_id "ENSRNOG00000046983"; gene_version "4"; transcript_id "ENSRNOT00000073460"; transcript_version "4"; exon_number "6"; gene_name "Adat2"; gene_source "ensembl"; gene_biotype "protein_coding"; transcript_name "Adat2-201"; transcript_source "ensembl"; transcript_biotype "protein_coding"; protein_id "ENSRNOP00000066415"; protein_version "3"; tag "Ensembl_canonical";
1	ensembl	exon	9792699	9795376	0	+	.	gene_id "ENSRNOG00000046983"; gene_version "4"; transcript_id "ENSRNOT00000073460"; transcript_version "4"; exon_number "6"; gene_name "Adat2"; gene_source "ensembl"; gene_biotype "protein_coding"; transcript_name "Adat2-201"; transcript_source "ensembl"; transcript_biotype "protein_coding"; exon_id "ENSRNOE00000735856"; exon_version "1"; tag "Ensembl_canonical";
1	ENSEMBL114_rn	exon	9792699	9795376	306.513963229421	+	.	gene_id "ENSRNOG00000046983"; transcript_id "ENSRNOG00000046983_tx_1"; exon_id "1_9792699_9795376_+"; exonnum "3"; txlen "2861";
1	ENSEMBL114_rn	exon	9792699	9795376	0.100045901059406	+	.	gene_id "ENSRNOG00000046983"; transcript_id "ENSRNOG00000046983_tx_2"; exon_id "1_9792699_9795376_+"; exonnum "5"; txlen "3030";
1	ensembl	stop_codon	9792740	9792742	0	+	0	gene_id "ENSRNOG00000046983"; gene_version "4"; transcript_id "ENSRNOT00000073460"; transcript_version "4"; exon_number "6"; gene_name "Adat2"; gene_source "ensembl"; gene_biotype "protein_coding"; transcript_name "Adat2-201"; transcript_source "ensembl"; transcript_biotype "protein_coding"; tag "Ensembl_canonical";
1	ensembl	three_prime_utr	9792743	9795376	0	+	.	gene_id "ENSRNOG00000046983"; gene_version "4"; transcript_id "ENSRNOT00000073460"; transcript_version "4"; gene_name "Adat2"; gene_source "ensembl"; gene_biotype "protein_coding"; transcript_name "Adat2-201"; transcript_source "ensembl"; transcript_biotype "protein_coding"; tag "Ensembl_canonical";
1	sraer114_ss	exon	9795169	9795354	0.0804051991560398	+	.	gene_id "ENSRNOG00000046983"; transcript_id "ENSRNOG00000046983_tx_3"; exon_id "1_9795169_9795354_+"; exonnum "5"; txlen "616";
1	sraer114_es	exon	9801345	9801533	0.113173348799603	+	.	gene_id "ENSRNOG00000067930"; transcript_id "ENSRNOG00000067930_tx_10"; exon_id "1_9801345_9801533_+"; exonnum "1"; txlen "721";
1	sraer114_es	exon	9801345	9801533	0.0424400057998512	+	.	gene_id "ENSRNOG00000067930"; transcript_id "ENSRNOG00000067930_tx_11"; exon_id "1_9801345_9801533_+"; exonnum "1"; txlen "1019";
1	sraer114_es	exon	9801345	9801533	0.0245800123029984	+	.	gene_id "ENSRNOG00000067930"; transcript_id "ENSRNOG00000067930_tx_12"; exon_id "1_9801345_9801533_+"; exonnum "1"; txlen "1465";
1	sraer114_es	exon	9801345	9801533	0.00648015583240276	+	.	gene_id "ENSRNOG00000067930"; transcript_id "ENSRNOG00000067930_tx_13"; exon_id "1_9801345_9801533_+"; exonnum "1"; txlen "2100";
1	sraer114_es	exon	9801345	9801533	0.246042908228969	+	.	gene_id "ENSRNOG00000067930"; transcript_id "ENSRNOG00000067930_tx_3"; exon_id "1_9801345_9801533_+"; exonnum "1"; txlen "595";
1	sraer114_es	exon	9801345	9801533	0.182382899529192	+	.	gene_id "ENSRNOG00000067930"; transcript_id "ENSRNOG00000067930_tx_4"; exon_id "1_9801345_9801533_+"; exonnum "1"; txlen "820";
1	sraer114_es	exon	9801345	9801533	0.134393351699529	+	.	gene_id "ENSRNOG00000067930"; transcript_id "ENSRNOG00000067930_tx_5"; exon_id "1_9801345_9801533_+"; exonnum "1"; txlen "659";
1	sraer114_es	exon	9801345	9801533	0.120246683099578	+	.	gene_id "ENSRNOG00000067930"; transcript_id "ENSRNOG00000067930_tx_6"; exon_id "1_9801345_9801533_+"; exonnum "1"; txlen "794";
1	sraer114_es	exon	9801345	9801533	0.113173348799603	+	.	gene_id "ENSRNOG00000067930"; transcript_id "ENSRNOG00000067930_tx_7"; exon_id "1_9801345_9801533_+"; exonnum "1"; txlen "1081";
1	sraer114_es	exon	9801345	9801533	0.113173348799603	+	.	gene_id "ENSRNOG00000067930"; transcript_id "ENSRNOG00000067930_tx_8"; exon_id "1_9801345_9801533_+"; exonnum "1"; txlen "856";
1	sraer114_es	exon	9801345	9801533	0.113173348799603	+	.	gene_id "ENSRNOG00000067930"; transcript_id "ENSRNOG00000067930_tx_9"; exon_id "1_9801345_9801533_+"; exonnum "1"; txlen "946";
1	sraer114_mid	exon	9801762	9801986	0.0424400057998512	+	.	gene_id "ENSRNOG00000067930"; transcript_id "ENSRNOG00000067930_tx_11"; exon_id "1_9801762_9801986_+"; exonnum "2"; txlen "1019";
1	sraer114_mid	exon	9801762	9801986	0.0245800123029984	+	.	gene_id "ENSRNOG00000067930"; transcript_id "ENSRNOG00000067930_tx_12"; exon_id "1_9801762_9801986_+"; exonnum "2"; txlen "1465";
1	sraer114_mid	exon	9801762	9801986	0.00648015583240276	+	.	gene_id "ENSRNOG00000067930"; transcript_id "ENSRNOG00000067930_tx_13"; exon_id "1_9801762_9801986_+"; exonnum "2"; txlen "2100";
1	sraer114_mid	exon	9801762	9801986	0.182382899529192	+	.	gene_id "ENSRNOG00000067930"; transcript_id "ENSRNOG00000067930_tx_4"; exon_id "1_9801762_9801986_+"; exonnum "2"; txlen "820";
1	sraer114_mid	exon	9801762	9801986	0.113173348799603	+	.	gene_id "ENSRNOG00000067930"; transcript_id "ENSRNOG00000067930_tx_7"; exon_id "1_9801762_9801986_+"; exonnum "2"; txlen "1081";
1	sraer114_mid	exon	9801762	9801986	0.113173348799603	+	.	gene_id "ENSRNOG00000067930"; transcript_id "ENSRNOG00000067930_tx_9"; exon_id "1_9801762_9801986_+"; exonnum "2"; txlen "946";
1	sraer114_mid	exon	9805889	9806828	0.0245800123029984	+	.	gene_id "ENSRNOG00000067930"; transcript_id "ENSRNOG00000067930_tx_12"; exon_id "1_9805889_9806828_+"; exonnum "3"; txlen "1465";
1	sraer114_mid	exon	9805889	9806828	0.00648015583240276	+	.	gene_id "ENSRNOG00000067930"; transcript_id "ENSRNOG00000067930_tx_13"; exon_id "1_9805889_9806828_+"; exonnum "3"; txlen "2100";
1	sraer114_ss	exon	9809979	9810089	0.0245800123029984	+	.	gene_id "ENSRNOG00000067930"; transcript_id "ENSRNOG00000067930_tx_12"; exon_id "1_9809979_9810089_+"; exonnum "4"; txlen "1465";
1	sraer114_mid	exon	9817413	9817474	0.113173348799603	+	.	gene_id "ENSRNOG00000067930"; transcript_id "ENSRNOG00000067930_tx_10"; exon_id "1_9817413_9817474_+"; exonnum "2"; txlen "721";
1	sraer114_mid	exon	9817413	9817474	0.00648015583240276	+	.	gene_id "ENSRNOG00000067930"; transcript_id "ENSRNOG00000067930_tx_13"; exon_id "1_9817413_9817474_+"; exonnum "4"; txlen "2100";
1	sraer114_mid	exon	9817413	9817474	0.246042908228969	+	.	gene_id "ENSRNOG00000067930"; transcript_id "ENSRNOG00000067930_tx_3"; exon_id "1_9817413_9817474_+"; exonnum "2"; txlen "595";
1	sraer114_mid	exon	9817413	9817474	0.182382899529192	+	.	gene_id "ENSRNOG00000067930"; transcript_id "ENSRNOG00000067930_tx_4"; exon_id "1_9817413_9817474_+"; exonnum "3"; txlen "820";
1	sraer114_mid	exon	9817413	9817474	0.113173348799603	+	.	gene_id "ENSRNOG00000067930"; transcript_id "ENSRNOG00000067930_tx_7"; exon_id "1_9817413_9817474_+"; exonnum "3"; txlen "1081";
1	sraer114_mid	exon	9817413	9817474	0.113173348799603	+	.	gene_id "ENSRNOG00000067930"; transcript_id "ENSRNOG00000067930_tx_8"; exon_id "1_9817413_9817474_+"; exonnum "2"; txlen "856";
1	sraer114_mid	exon	9817413	9817474	0.113173348799603	+	.	gene_id "ENSRNOG00000067930"; transcript_id "ENSRNOG00000067930_tx_9"; exon_id "1_9817413_9817474_+"; exonnum "3"; txlen "946";
1	sraer114_ss	exon	9818050	9818393	0.246042908228969	+	.	gene_id "ENSRNOG00000067930"; transcript_id "ENSRNOG00000067930_tx_3"; exon_id "1_9818050_9818393_+"; exonnum "3"; txlen "595";
1	sraer114_ss	exon	9818050	9818393	0.182382899529192	+	.	gene_id "ENSRNOG00000067930"; transcript_id "ENSRNOG00000067930_tx_4"; exon_id "1_9818050_9818393_+"; exonnum "4"; txlen "820";
1	ensembl	exon	9841659	9844235	0	+	.	gene_id "ENSRNOG00000067930"; gene_version "2"; transcript_id "ENSRNOT00000096504"; transcript_version "2"; exon_number "1"; gene_source "ensembl"; gene_biotype "lncRNA"; transcript_source "ensembl"; transcript_biotype "lncRNA"; exon_id "ENSRNOE00000619915"; exon_version "2"; tag "Ensembl_canonical";
1	ensembl	gene	9841659	9851342	0	+	.	gene_id "ENSRNOG00000067930"; gene_version "2"; gene_source "ensembl"; gene_biotype "lncRNA";
1	ensembl	transcript	9841659	9851342	0	+	.	gene_id "ENSRNOG00000067930"; gene_version "2"; transcript_id "ENSRNOT00000096504"; transcript_version "2"; gene_source "ensembl"; gene_biotype "lncRNA"; transcript_source "ensembl"; transcript_biotype "lncRNA"; tag "Ensembl_canonical";
1	ensembl	exon	9841722	9842872	0	+	.	gene_id "ENSRNOG00000067930"; gene_version "2"; transcript_id "ENSRNOT00000169369"; transcript_version "1"; exon_number "1"; gene_source "ensembl"; gene_biotype "lncRNA"; transcript_source "ensembl"; transcript_biotype "lncRNA"; exon_id "ENSRNOE00000678661"; exon_version "1";
1	ENSEMBL114_rn	exon	9841722	9842872	1.09497537882166	+	.	gene_id "ENSRNOG00000067930"; transcript_id "ENSRNOG00000067930_tx_1"; exon_id "1_9841722_9842872_+"; exonnum "1"; txlen "1378";
1	ensembl	transcript	9841722	9851342	0	+	.	gene_id "ENSRNOG00000067930"; gene_version "2"; transcript_id "ENSRNOT00000169369"; transcript_version "1"; gene_source "ensembl"; gene_biotype "lncRNA"; transcript_source "ensembl"; transcript_biotype "lncRNA";
1	sraer114_mid	exon	9843084	9843175	1.09497537882166	+	.	gene_id "ENSRNOG00000067930"; transcript_id "ENSRNOG00000067930_tx_1"; exon_id "1_9843084_9843175_+"; exonnum "2"; txlen "1378";
1	ensembl	exon	9843084	9844235	0	+	.	gene_id "ENSRNOG00000067930"; gene_version "2"; transcript_id "ENSRNOT00000169369"; transcript_version "1"; exon_number "2"; gene_source "ensembl"; gene_biotype "lncRNA"; transcript_source "ensembl"; transcript_biotype "lncRNA"; exon_id "ENSRNOE00000704501"; exon_version "1";
1	sraer114_es	exon	9844944	9845011	0.282938361237368	+	.	gene_id "ENSRNOG00000067930"; transcript_id "ENSRNOG00000067930_tx_2"; exon_id "1_9844944_9845011_+"; exonnum "1"; txlen "752";
1	ensembl	exon	9845412	9845546	0	+	.	gene_id "ENSRNOG00000067930"; gene_version "2"; transcript_id "ENSRNOT00000096504"; transcript_version "2"; exon_number "2"; gene_source "ensembl"; gene_biotype "lncRNA"; transcript_source "ensembl"; transcript_biotype "lncRNA"; exon_id "ENSRNOE00000650052"; exon_version "1"; tag "Ensembl_canonical";
1	ensembl	exon	9845412	9845546	0	+	.	gene_id "ENSRNOG00000067930"; gene_version "2"; transcript_id "ENSRNOT00000169369"; transcript_version "1"; exon_number "3"; gene_source "ensembl"; gene_biotype "lncRNA"; transcript_source "ensembl"; transcript_biotype "lncRNA"; exon_id "ENSRNOE00000650052"; exon_version "1";
1	ENSEMBL114_rn	exon	9845412	9845546	1.09497537882166	+	.	gene_id "ENSRNOG00000067930"; transcript_id "ENSRNOG00000067930_tx_1"; exon_id "1_9845412_9845546_+"; exonnum "3"; txlen "1378";
1	ENSEMBL114_rn	exon	9845412	9845546	0.0424400057998512	+	.	gene_id "ENSRNOG00000067930"; transcript_id "ENSRNOG00000067930_tx_11"; exon_id "1_9845412_9845546_+"; exonnum "3"; txlen "1019";
1	ENSEMBL114_rn	exon	9845412	9845546	0.00648015583240276	+	.	gene_id "ENSRNOG00000067930"; transcript_id "ENSRNOG00000067930_tx_13"; exon_id "1_9845412_9845546_+"; exonnum "5"; txlen "2100";
1	ENSEMBL114_rn	exon	9845412	9845546	0.282938361237368	+	.	gene_id "ENSRNOG00000067930"; transcript_id "ENSRNOG00000067930_tx_2"; exon_id "1_9845412_9845546_+"; exonnum "2"; txlen "752";
1	ENSEMBL114_rn	exon	9845412	9845546	0.120246683099578	+	.	gene_id "ENSRNOG00000067930"; transcript_id "ENSRNOG00000067930_tx_6"; exon_id "1_9845412_9845546_+"; exonnum "2"; txlen "794";
1	ENSEMBL114_rn	exon	9845412	9845546	0.113173348799603	+	.	gene_id "ENSRNOG00000067930"; transcript_id "ENSRNOG00000067930_tx_7"; exon_id "1_9845412_9845546_+"; exonnum "4"; txlen "1081";
1	ENSEMBL114_rn	exon	9845412	9845546	0.113173348799603	+	.	gene_id "ENSRNOG00000067930"; transcript_id "ENSRNOG00000067930_tx_8"; exon_id "1_9845412_9845546_+"; exonnum "3"; txlen "856";
1	ensembl	exon	9849470	9849649	0	+	.	gene_id "ENSRNOG00000067930"; gene_version "2"; transcript_id "ENSRNOT00000096504"; transcript_version "2"; exon_number "3"; gene_source "ensembl"; gene_biotype "lncRNA"; transcript_source "ensembl"; transcript_biotype "lncRNA"; exon_id "ENSRNOE00000777680"; exon_version "1"; tag "Ensembl_canonical";
1	ENSEMBL114_rn	exon	9849470	9849649	0.00648015583240276	+	.	gene_id "ENSRNOG00000067930"; transcript_id "ENSRNOG00000067930_tx_13"; exon_id "1_9849470_9849649_+"; exonnum "6"; txlen "2100";
1	ENSEMBL114_rn	exon	9849470	9849649	0.282938361237368	+	.	gene_id "ENSRNOG00000067930"; transcript_id "ENSRNOG00000067930_tx_2"; exon_id "1_9849470_9849649_+"; exonnum "3"; txlen "752";
1	ensembl	exon	9849567	9849649	0	+	.	gene_id "ENSRNOG00000067930"; gene_version "2"; transcript_id "ENSRNOT00000169369"; transcript_version "1"; exon_number "4"; gene_source "ensembl"; gene_biotype "lncRNA"; transcript_source "ensembl"; transcript_biotype "lncRNA"; exon_id "ENSRNOE00000638418"; exon_version "1";
1	sraer114_mid	exon	9849567	9849667	0.113173348799603	+	.	gene_id "ENSRNOG00000067930"; transcript_id "ENSRNOG00000067930_tx_10"; exon_id "1_9849567_9849667_+"; exonnum "3"; txlen "721";
1	sraer114_mid	exon	9849567	9849667	0.0424400057998512	+	.	gene_id "ENSRNOG00000067930"; transcript_id "ENSRNOG00000067930_tx_11"; exon_id "1_9849567_9849667_+"; exonnum "4"; txlen "1019";
1	sraer114_mid	exon	9849567	9849667	0.134393351699529	+	.	gene_id "ENSRNOG00000067930"; transcript_id "ENSRNOG00000067930_tx_5"; exon_id "1_9849567_9849667_+"; exonnum "2"; txlen "659";
1	sraer114_mid	exon	9849567	9849667	0.120246683099578	+	.	gene_id "ENSRNOG00000067930"; transcript_id "ENSRNOG00000067930_tx_6"; exon_id "1_9849567_9849667_+"; exonnum "3"; txlen "794";
1	sraer114_mid	exon	9849567	9849667	0.113173348799603	+	.	gene_id "ENSRNOG00000067930"; transcript_id "ENSRNOG00000067930_tx_7"; exon_id "1_9849567_9849667_+"; exonnum "5"; txlen "1081";
1	sraer114_mid	exon	9849567	9849667	0.113173348799603	+	.	gene_id "ENSRNOG00000067930"; transcript_id "ENSRNOG00000067930_tx_8"; exon_id "1_9849567_9849667_+"; exonnum "4"; txlen "856";
1	sraer114_mid	exon	9849567	9849667	0.113173348799603	+	.	gene_id "ENSRNOG00000067930"; transcript_id "ENSRNOG00000067930_tx_9"; exon_id "1_9849567_9849667_+"; exonnum "4"; txlen "946";
1	ensembl	exon	9850974	9851342	0	+	.	gene_id "ENSRNOG00000067930"; gene_version "2"; transcript_id "ENSRNOT00000096504"; transcript_version "2"; exon_number "4"; gene_source "ensembl"; gene_biotype "lncRNA"; transcript_source "ensembl"; transcript_biotype "lncRNA"; exon_id "ENSRNOE00000640070"; exon_version "2"; tag "Ensembl_canonical";
1	ensembl	exon	9850974	9851342	0	+	.	gene_id "ENSRNOG00000067930"; gene_version "2"; transcript_id "ENSRNOT00000169369"; transcript_version "1"; exon_number "5"; gene_source "ensembl"; gene_biotype "lncRNA"; transcript_source "ensembl"; transcript_biotype "lncRNA"; exon_id "ENSRNOE00000640070"; exon_version "2";
1	ENSEMBL114_rn	exon	9850974	9851342	0.113173348799603	+	.	gene_id "ENSRNOG00000067930"; transcript_id "ENSRNOG00000067930_tx_10"; exon_id "1_9850974_9851342_+"; exonnum "4"; txlen "721";
1	ENSEMBL114_rn	exon	9850974	9851342	0.0424400057998512	+	.	gene_id "ENSRNOG00000067930"; transcript_id "ENSRNOG00000067930_tx_11"; exon_id "1_9850974_9851342_+"; exonnum "5"; txlen "1019";
1	ENSEMBL114_rn	exon	9850974	9851342	0.00648015583240276	+	.	gene_id "ENSRNOG00000067930"; transcript_id "ENSRNOG00000067930_tx_13"; exon_id "1_9850974_9851342_+"; exonnum "7"; txlen "2100";
1	ENSEMBL114_rn	exon	9850974	9851342	0.282938361237368	+	.	gene_id "ENSRNOG00000067930"; transcript_id "ENSRNOG00000067930_tx_2"; exon_id "1_9850974_9851342_+"; exonnum "4"; txlen "752";
1	ENSEMBL114_rn	exon	9850974	9851342	0.134393351699529	+	.	gene_id "ENSRNOG00000067930"; transcript_id "ENSRNOG00000067930_tx_5"; exon_id "1_9850974_9851342_+"; exonnum "3"; txlen "659";
1	ENSEMBL114_rn	exon	9850974	9851342	0.120246683099578	+	.	gene_id "ENSRNOG00000067930"; transcript_id "ENSRNOG00000067930_tx_6"; exon_id "1_9850974_9851342_+"; exonnum "4"; txlen "794";
1	ENSEMBL114_rn	exon	9850974	9851342	0.113173348799603	+	.	gene_id "ENSRNOG00000067930"; transcript_id "ENSRNOG00000067930_tx_7"; exon_id "1_9850974_9851342_+"; exonnum "6"; txlen "1081";
1	ENSEMBL114_rn	exon	9850974	9851342	0.113173348799603	+	.	gene_id "ENSRNOG00000067930"; transcript_id "ENSRNOG00000067930_tx_8"; exon_id "1_9850974_9851342_+"; exonnum "5"; txlen "856";
1	ENSEMBL114_rn	exon	9850974	9851342	0.113173348799603	+	.	gene_id "ENSRNOG00000067930"; transcript_id "ENSRNOG00000067930_tx_9"; exon_id "1_9850974_9851342_+"; exonnum "5"; txlen "946";
1	sraer114_es	exon	9886115	9886219	0.00622962540661271	+	.	gene_id "sraer114_gene_13114"; transcript_id "sraer114_gene_13114_tx_1"; exon_id "1_9886115_9886219_+"; exonnum "1"; txlen "507";
1	sraer114_mid	exon	9893665	9893861	0.00622962540661271	+	.	gene_id "sraer114_gene_13114"; transcript_id "sraer114_gene_13114_tx_1"; exon_id "1_9893665_9893861_+"; exonnum "2"; txlen "507";
1	sraer114_mid	exon	9893665	9893861	0.00618947172249981	+	.	gene_id "sraer114_gene_13114"; transcript_id "sraer114_gene_13114_tx_2"; exon_id "1_9893665_9893861_+"; exonnum "1"; txlen "542";
1	sraer114_mid	exon	9893665	9893861	0.00265263073821421	+	.	gene_id "sraer114_gene_13114"; transcript_id "sraer114_gene_13114_tx_3"; exon_id "1_9893665_9893861_+"; exonnum "1"; txlen "1926";
1	sraer114_mid	exon	9893665	9893861	0.00212210459057136	+	.	gene_id "sraer114_gene_13114"; transcript_id "sraer114_gene_13114_tx_4"; exon_id "1_9893665_9893861_+"; exonnum "1"; txlen "1683";
1	sraer114_mid	exon	9895195	9895399	0.00622962540661271	+	.	gene_id "sraer114_gene_13114"; transcript_id "sraer114_gene_13114_tx_1"; exon_id "1_9895195_9895399_+"; exonnum "3"; txlen "507";
1	sraer114_mid	exon	9895195	9895399	0.00618947172249981	+	.	gene_id "sraer114_gene_13114"; transcript_id "sraer114_gene_13114_tx_2"; exon_id "1_9895195_9895399_+"; exonnum "2"; txlen "542";
1	sraer114_mid	exon	9895195	9895399	0.00265263073821421	+	.	gene_id "sraer114_gene_13114"; transcript_id "sraer114_gene_13114_tx_3"; exon_id "1_9895195_9895399_+"; exonnum "2"; txlen "1926";
1	sraer114_mid	exon	9895195	9895399	0.00212210459057136	+	.	gene_id "sraer114_gene_13114"; transcript_id "sraer114_gene_13114_tx_4"; exon_id "1_9895195_9895399_+"; exonnum "2"; txlen "1683";
1	sraer114_ss	exon	9901266	9901405	0.00618947172249981	+	.	gene_id "sraer114_gene_13114"; transcript_id "sraer114_gene_13114_tx_2"; exon_id "1_9901266_9901405_+"; exonnum "3"; txlen "542";
1	sraer114_mid	exon	9901618	9901724	0.00265263073821421	+	.	gene_id "sraer114_gene_13114"; transcript_id "sraer114_gene_13114_tx_3"; exon_id "1_9901618_9901724_+"; exonnum "3"; txlen "1926";
1	sraer114_mid	exon	9901618	9901724	0.00212210459057136	+	.	gene_id "sraer114_gene_13114"; transcript_id "sraer114_gene_13114_tx_4"; exon_id "1_9901618_9901724_+"; exonnum "3"; txlen "1683";
1	sraer114_mid	exon	9903254	9903496	0.00265263073821421	+	.	gene_id "sraer114_gene_13114"; transcript_id "sraer114_gene_13114_tx_3"; exon_id "1_9903254_9903496_+"; exonnum "4"; txlen "1926";
1	sraer114_ss	exon	9907113	9908286	0.00265263073821421	+	.	gene_id "sraer114_gene_13114"; transcript_id "sraer114_gene_13114_tx_3"; exon_id "1_9907113_9908286_+"; exonnum "5"; txlen "1926";
1	sraer114_ss	exon	9907113	9908286	0.00212210459057136	+	.	gene_id "sraer114_gene_13114"; transcript_id "sraer114_gene_13114_tx_4"; exon_id "1_9907113_9908286_+"; exonnum "4"; txlen "1683";
1	sraer114_es	exon	9917957	9918480	0.0927363096821248	+	.	gene_id "sraer114_gene_31930"; transcript_id "sraer114_gene_31930_tx_1"; exon_id "1_9917957_9918480_+"; exonnum "1"; txlen "763";
1	sraer114_es	exon	9917957	9918480	0.0918822496956371	+	.	gene_id "sraer114_gene_31930"; transcript_id "sraer114_gene_31930_tx_2"; exon_id "1_9917957_9918480_+"; exonnum "1"; txlen "979";
1	sraer114_ss	exon	9918637	9918875	0.0927363096821248	+	.	gene_id "sraer114_gene_31930"; transcript_id "sraer114_gene_31930_tx_1"; exon_id "1_9918637_9918875_+"; exonnum "2"; txlen "763";
1	sraer114_ss	exon	9920106	9920560	0.0918822496956371	+	.	gene_id "sraer114_gene_31930"; transcript_id "sraer114_gene_31930_tx_2"; exon_id "1_9920106_9920560_+"; exonnum "2"; txlen "979";
1	sraer114_es	exon	9962845	9963063	1.25287850407153	+	.	gene_id "sraer114_gene_6643"; transcript_id "sraer114_gene_6643_tx_1"; exon_id "1_9962845_9963063_+"; exonnum "1"; txlen "804";
1	sraer114_es	exon	9962845	9963063	0.394763482122384	+	.	gene_id "sraer114_gene_6643"; transcript_id "sraer114_gene_6643_tx_2"; exon_id "1_9962845_9963063_+"; exonnum "1"; txlen "822";
1	sraer114_ss	exon	9964787	9965389	0.394763482122384	+	.	gene_id "sraer114_gene_6643"; transcript_id "sraer114_gene_6643_tx_2"; exon_id "1_9964787_9965389_+"; exonnum "2"; txlen "822";
1	sraer114_ss	exon	9964839	9965423	1.25287850407153	+	.	gene_id "sraer114_gene_6643"; transcript_id "sraer114_gene_6643_tx_1"; exon_id "1_9964839_9965423_+"; exonnum "2"; txlen "804";
1	sraer114_es	exon	10041025	10041317	0.234248583140002	+	.	gene_id "sraer114_gene_6644"; transcript_id "sraer114_gene_6644_tx_1"; exon_id "1_10041025_10041317_+"; exonnum "1"; txlen "1092";
1	sraer114_ss	exon	10044976	10045774	0.234248583140002	+	.	gene_id "sraer114_gene_6644"; transcript_id "sraer114_gene_6644_tx_1"; exon_id "1_10044976_10045774_+"; exonnum "2"; txlen "1092";
1	sraer114_es	exon	10050950	10051301	0.0455371843241975	+	.	gene_id "sraer114_gene_31931"; transcript_id "sraer114_gene_31931_tx_1"; exon_id "1_10050950_10051301_+"; exonnum "1"; txlen "1416";
1	sraer114_es	exon	10050950	10051301	0.0325740442611048	+	.	gene_id "sraer114_gene_31931"; transcript_id "sraer114_gene_31931_tx_2"; exon_id "1_10050950_10051301_+"; exonnum "1"; txlen "532";
1	sraer114_ss	exon	10052425	10052604	0.0325740442611048	+	.	gene_id "sraer114_gene_31931"; transcript_id "sraer114_gene_31931_tx_2"; exon_id "1_10052425_10052604_+"; exonnum "2"; txlen "532";
1	sraer114_ss	exon	10058782	10059845	0.0455371843241975	+	.	gene_id "sraer114_gene_31931"; transcript_id "sraer114_gene_31931_tx_1"; exon_id "1_10058782_10059845_+"; exonnum "2"; txlen "1416";
1	sraer114_es	exon	10081842	10081880	0.00185223740865682	+	.	gene_id "sraer114_gene_8100"; transcript_id "sraer114_gene_8100_tx_2"; exon_id "1_10081842_10081880_+"; exonnum "1"; txlen "600";
1	sraer114_mid	exon	10082620	10082768	0.00185223740865682	+	.	gene_id "sraer114_gene_8100"; transcript_id "sraer114_gene_8100_tx_2"; exon_id "1_10082620_10082768_+"; exonnum "2"; txlen "600";
1	sraer114_mid	exon	10083065	10083185	0.00185223740865682	+	.	gene_id "sraer114_gene_8100"; transcript_id "sraer114_gene_8100_tx_2"; exon_id "1_10083065_10083185_+"; exonnum "3"; txlen "600";
1	sraer114_mid	exon	10083501	10083558	0.00185223740865682	+	.	gene_id "sraer114_gene_8100"; transcript_id "sraer114_gene_8100_tx_2"; exon_id "1_10083501_10083558_+"; exonnum "4"; txlen "600";
1	sraer114_ss	exon	10084037	10084269	0.00185223740865682	+	.	gene_id "sraer114_gene_8100"; transcript_id "sraer114_gene_8100_tx_2"; exon_id "1_10084037_10084269_+"; exonnum "5"; txlen "600";
1	sraer114_es	exon	10088458	10088687	0.0323107146676393	+	.	gene_id "ENSRNOG00000091379"; transcript_id "ENSRNOG00000091379_tx_1"; exon_id "1_10088458_10088687_+"; exonnum "1"; txlen "509";
1	ensembl	exon	10089936	10090053	0	+	.	gene_id "ENSRNOG00000091379"; gene_version "1"; transcript_id "ENSRNOT00000130169"; transcript_version "1"; exon_number "1"; gene_source "ensembl"; gene_biotype "lncRNA"; transcript_source "ensembl"; transcript_biotype "lncRNA"; exon_id "ENSRNOE00000683519"; exon_version "1"; tag "Ensembl_canonical";
1	ensembl	gene	10089936	10110295	0	+	.	gene_id "ENSRNOG00000091379"; gene_version "1"; gene_source "ensembl"; gene_biotype "lncRNA";
1	ensembl	transcript	10089936	10110295	0	+	.	gene_id "ENSRNOG00000091379"; gene_version "1"; transcript_id "ENSRNOT00000130169"; transcript_version "1"; gene_source "ensembl"; gene_biotype "lncRNA"; transcript_source "ensembl"; transcript_biotype "lncRNA"; tag "Ensembl_canonical";
1	ensembl	exon	10093532	10093810	0	+	.	gene_id "ENSRNOG00000091379"; gene_version "1"; transcript_id "ENSRNOT00000130169"; transcript_version "1"; exon_number "2"; gene_source "ensembl"; gene_biotype "lncRNA"; transcript_source "ensembl"; transcript_biotype "lncRNA"; exon_id "ENSRNOE00000689222"; exon_version "1"; tag "Ensembl_canonical";
1	ENSEMBL114_rn	exon	10093532	10093810	0.0323107146676393	+	.	gene_id "ENSRNOG00000091379"; transcript_id "ENSRNOG00000091379_tx_1"; exon_id "1_10093532_10093810_+"; exonnum "2"; txlen "509";
1	ensembl	exon	10098929	10099074	0	+	.	gene_id "ENSRNOG00000091379"; gene_version "1"; transcript_id "ENSRNOT00000130169"; transcript_version "1"; exon_number "3"; gene_source "ensembl"; gene_biotype "lncRNA"; transcript_source "ensembl"; transcript_biotype "lncRNA"; exon_id "ENSRNOE00000721916"; exon_version "1"; tag "Ensembl_canonical";
1	ensembl	exon	10100381	10100492	0	+	.	gene_id "ENSRNOG00000090622"; gene_version "1"; transcript_id "ENSRNOT00000142041"; transcript_version "1"; exon_number "1"; gene_source "ensembl"; gene_biotype "lncRNA"; transcript_source "ensembl"; transcript_biotype "lncRNA"; exon_id "ENSRNOE00000678501"; exon_version "1"; tag "Ensembl_canonical";
1	ensembl	gene	10100381	10101606	0	+	.	gene_id "ENSRNOG00000090622"; gene_version "1"; gene_source "ensembl"; gene_biotype "lncRNA";
1	ensembl	transcript	10100381	10101606	0	+	.	gene_id "ENSRNOG00000090622"; gene_version "1"; transcript_id "ENSRNOT00000142041"; transcript_version "1"; gene_source "ensembl"; gene_biotype "lncRNA"; transcript_source "ensembl"; transcript_biotype "lncRNA"; tag "Ensembl_canonical";
1	ensembl	exon	10100617	10100657	0	+	.	gene_id "ENSRNOG00000090622"; gene_version "1"; transcript_id "ENSRNOT00000142041"; transcript_version "1"; exon_number "2"; gene_source "ensembl"; gene_biotype "lncRNA"; transcript_source "ensembl"; transcript_biotype "lncRNA"; exon_id "ENSRNOE00000779456"; exon_version "1"; tag "Ensembl_canonical";
1	ensembl	exon	10101290	10101606	0	+	.	gene_id "ENSRNOG00000090622"; gene_version "1"; transcript_id "ENSRNOT00000142041"; transcript_version "1"; exon_number "3"; gene_source "ensembl"; gene_biotype "lncRNA"; transcript_source "ensembl"; transcript_biotype "lncRNA"; exon_id "ENSRNOE00000796155"; exon_version "1"; tag "Ensembl_canonical";
1	ensembl	exon	10108388	10108626	0	+	.	gene_id "ENSRNOG00000091379"; gene_version "1"; transcript_id "ENSRNOT00000130169"; transcript_version "1"; exon_number "4"; gene_source "ensembl"; gene_biotype "lncRNA"; transcript_source "ensembl"; transcript_biotype "lncRNA"; exon_id "ENSRNOE00000671281"; exon_version "1"; tag "Ensembl_canonical";
1	ensembl	exon	10109922	10110295	0	+	.	gene_id "ENSRNOG00000091379"; gene_version "1"; transcript_id "ENSRNOT00000130169"; transcript_version "1"; exon_number "5"; gene_source "ensembl"; gene_biotype "lncRNA"; transcript_source "ensembl"; transcript_biotype "lncRNA"; exon_id "ENSRNOE00000694009"; exon_version "1"; tag "Ensembl_canonical";
1	sraer114_es	exon	10178338	10178450	2.81858285593824	+	.	gene_id "ENSRNOG00000011015"; transcript_id "ENSRNOG00000011015_tx_6"; exon_id "1_10178338_10178450_+"; exonnum "1"; txlen "1281";
1	sraer114_es	exon	10178711	10178923	12.933241222706	+	.	gene_id "ENSRNOG00000011015"; transcript_id "ENSRNOG00000011015_tx_2"; exon_id "1_10178711_10178923_+"; exonnum "1"; txlen "1306";
1	sraer114_es	exon	10178711	10178923	10.5037214692073	+	.	gene_id "ENSRNOG00000011015"; transcript_id "ENSRNOG00000011015_tx_3"; exon_id "1_10178711_10178923_+"; exonnum "1"; txlen "1381";
1	sraer114_es	exon	10179230	10179315	1.85119743516768	+	.	gene_id "ENSRNOG00000011015"; transcript_id "ENSRNOG00000011015_tx_7"; exon_id "1_10179230_10179315_+"; exonnum "1"; txlen "1254";
1	sraer114_es	exon	10179230	10179315	1.49331909247444	+	.	gene_id "ENSRNOG00000011015"; transcript_id "ENSRNOG00000011015_tx_8"; exon_id "1_10179230_10179315_+"; exonnum "1"; txlen "1179";
1	ensembl	exon	10179402	10179632	0	+	.	gene_id "ENSRNOG00000011015"; gene_version "8"; transcript_id "ENSRNOT00000015131"; transcript_version "6"; exon_number "1"; gene_name "Hivep2"; gene_source "ensembl"; gene_biotype "protein_coding"; transcript_name "Hivep2-201"; transcript_source "ensembl"; transcript_biotype "protein_coding"; exon_id "ENSRNOE00000640001"; exon_version "1"; tag "Ensembl_canonical";
1	ensembl	five_prime_utr	10179402	10179632	0	+	.	gene_id "ENSRNOG00000011015"; gene_version "8"; transcript_id "ENSRNOT00000015131"; transcript_version "6"; gene_name "Hivep2"; gene_source "ensembl"; gene_biotype "protein_coding"; transcript_name "Hivep2-201"; transcript_source "ensembl"; transcript_biotype "protein_coding"; tag "Ensembl_canonical";
1	ENSEMBL114_rn	exon	10179402	10179632	5.55790093340326	+	.	gene_id "ENSRNOG00000011015"; transcript_id "ENSRNOG00000011015_tx_4"; exon_id "1_10179402_10179632_+"; exonnum "1"; txlen "1324";
1	ensembl	gene	10179402	10376089	0	+	.	gene_id "ENSRNOG00000011015"; gene_version "8"; gene_name "Hivep2"; gene_source "ensembl"; gene_biotype "protein_coding";
1	ensembl	transcript	10179402	10376089	0	+	.	gene_id "ENSRNOG00000011015"; gene_version "8"; transcript_id "ENSRNOT00000015131"; transcript_version "6"; gene_name "Hivep2"; gene_source "ensembl"; gene_biotype "protein_coding"; transcript_name "Hivep2-201"; transcript_source "ensembl"; transcript_biotype "protein_coding"; tag "Ensembl_canonical";
1	sraer114_es	exon	10206605	10206863	0.049330503107034	+	.	gene_id "ENSRNOG00000011015"; transcript_id "ENSRNOG00000011015_tx_9"; exon_id "1_10206605_10206863_+"; exonnum "1"; txlen "666";
1	sraer114_mid	exon	10207013	10207090	0.049330503107034	+	.	gene_id "ENSRNOG00000011015"; transcript_id "ENSRNOG00000011015_tx_9"; exon_id "1_10207013_10207090_+"; exonnum "2"; txlen "666";
1	sraer114_mid	exon	10207642	10207748	0.049330503107034	+	.	gene_id "ENSRNOG00000011015"; transcript_id "ENSRNOG00000011015_tx_9"; exon_id "1_10207642_10207748_+"; exonnum "3"; txlen "666";
1	sraer114_mid	exon	10218917	10218991	10.5037214692073	+	.	gene_id "ENSRNOG00000011015"; transcript_id "ENSRNOG00000011015_tx_3"; exon_id "1_10218917_10218991_+"; exonnum "2"; txlen "1381";
1	sraer114_mid	exon	10218917	10218991	2.81858285593824	+	.	gene_id "ENSRNOG00000011015"; transcript_id "ENSRNOG00000011015_tx_6"; exon_id "1_10218917_10218991_+"; exonnum "2"; txlen "1281";
1	sraer114_mid	exon	10218917	10218991	1.85119743516768	+	.	gene_id "ENSRNOG00000011015"; transcript_id "ENSRNOG00000011015_tx_7"; exon_id "1_10218917_10218991_+"; exonnum "2"; txlen "1254";
1	sraer114_mid	exon	10218917	10218991	0.049330503107034	+	.	gene_id "ENSRNOG00000011015"; transcript_id "ENSRNOG00000011015_tx_9"; exon_id "1_10218917_10218991_+"; exonnum "4"; txlen "666";
1	ensembl	exon	10289708	10289809	0	+	.	gene_id "ENSRNOG00000011015"; gene_version "8"; transcript_id "ENSRNOT00000015131"; transcript_version "6"; exon_number "2"; gene_name "Hivep2"; gene_source "ensembl"; gene_biotype "protein_coding"; transcript_name "Hivep2-201"; transcript_source "ensembl"; transcript_biotype "protein_coding"; exon_id "ENSRNOE00000647700"; exon_version "1"; tag "Ensembl_canonical";
1	ensembl	five_prime_utr	10289708	10289809	0	+	.	gene_id "ENSRNOG00000011015"; gene_version "8"; transcript_id "ENSRNOT00000015131"; transcript_version "6"; gene_name "Hivep2"; gene_source "ensembl"; gene_biotype "protein_coding"; transcript_name "Hivep2-201"; transcript_source "ensembl"; transcript_biotype "protein_coding"; tag "Ensembl_canonical";
1	ENSEMBL114_rn	exon	10289708	10289809	12.933241222706	+	.	gene_id "ENSRNOG00000011015"; transcript_id "ENSRNOG00000011015_tx_2"; exon_id "1_10289708_10289809_+"; exonnum "2"; txlen "1306";
1	ENSEMBL114_rn	exon	10289708	10289809	10.5037214692073	+	.	gene_id "ENSRNOG00000011015"; transcript_id "ENSRNOG00000011015_tx_3"; exon_id "1_10289708_10289809_+"; exonnum "3"; txlen "1381";
1	ENSEMBL114_rn	exon	10289708	10289809	5.55790093340326	+	.	gene_id "ENSRNOG00000011015"; transcript_id "ENSRNOG00000011015_tx_4"; exon_id "1_10289708_10289809_+"; exonnum "2"; txlen "1324";
1	ENSEMBL114_rn	exon	10289708	10289809	2.81858285593824	+	.	gene_id "ENSRNOG00000011015"; transcript_id "ENSRNOG00000011015_tx_6"; exon_id "1_10289708_10289809_+"; exonnum "3"; txlen "1281";
1	ENSEMBL114_rn	exon	10289708	10289809	1.85119743516768	+	.	gene_id "ENSRNOG00000011015"; transcript_id "ENSRNOG00000011015_tx_7"; exon_id "1_10289708_10289809_+"; exonnum "3"; txlen "1254";
1	ENSEMBL114_rn	exon	10289708	10289809	1.49331909247444	+	.	gene_id "ENSRNOG00000011015"; transcript_id "ENSRNOG00000011015_tx_8"; exon_id "1_10289708_10289809_+"; exonnum "2"; txlen "1179";
1	ENSEMBL114_rn	exon	10289708	10289809	0.049330503107034	+	.	gene_id "ENSRNOG00000011015"; transcript_id "ENSRNOG00000011015_tx_9"; exon_id "1_10289708_10289809_+"; exonnum "5"; txlen "666";
1	ensembl	exon	10352778	10352822	0	+	.	gene_id "ENSRNOG00000011015"; gene_version "8"; transcript_id "ENSRNOT00000015131"; transcript_version "6"; exon_number "3"; gene_name "Hivep2"; gene_source "ensembl"; gene_biotype "protein_coding"; transcript_name "Hivep2-201"; transcript_source "ensembl"; transcript_biotype "protein_coding"; exon_id "ENSRNOE00000292765"; exon_version "2"; tag "Ensembl_canonical";
1	ensembl	five_prime_utr	10352778	10352822	0	+	.	gene_id "ENSRNOG00000011015"; gene_version "8"; transcript_id "ENSRNOT00000015131"; transcript_version "6"; gene_name "Hivep2"; gene_source "ensembl"; gene_biotype "protein_coding"; transcript_name "Hivep2-201"; transcript_source "ensembl"; transcript_biotype "protein_coding"; tag "Ensembl_canonical";
1	ENSEMBL114_rn	exon	10352778	10352822	12.933241222706	+	.	gene_id "ENSRNOG00000011015"; transcript_id "ENSRNOG00000011015_tx_2"; exon_id "1_10352778_10352822_+"; exonnum "3"; txlen "1306";
1	ENSEMBL114_rn	exon	10352778	10352822	10.5037214692073	+	.	gene_id "ENSRNOG00000011015"; transcript_id "ENSRNOG00000011015_tx_3"; exon_id "1_10352778_10352822_+"; exonnum "4"; txlen "1381";
1	ENSEMBL114_rn	exon	10352778	10352822	5.55790093340326	+	.	gene_id "ENSRNOG00000011015"; transcript_id "ENSRNOG00000011015_tx_4"; exon_id "1_10352778_10352822_+"; exonnum "3"; txlen "1324";
1	ENSEMBL114_rn	exon	10352778	10352822	2.81858285593824	+	.	gene_id "ENSRNOG00000011015"; transcript_id "ENSRNOG00000011015_tx_6"; exon_id "1_10352778_10352822_+"; exonnum "4"; txlen "1281";
1	ENSEMBL114_rn	exon	10352778	10352822	1.85119743516768	+	.	gene_id "ENSRNOG00000011015"; transcript_id "ENSRNOG00000011015_tx_7"; exon_id "1_10352778_10352822_+"; exonnum "4"; txlen "1254";
1	ENSEMBL114_rn	exon	10352778	10352822	1.49331909247444	+	.	gene_id "ENSRNOG00000011015"; transcript_id "ENSRNOG00000011015_tx_8"; exon_id "1_10352778_10352822_+"; exonnum "3"; txlen "1179";
1	ENSEMBL114_rn	exon	10352778	10352822	0.049330503107034	+	.	gene_id "ENSRNOG00000011015"; transcript_id "ENSRNOG00000011015_tx_9"; exon_id "1_10352778_10352822_+"; exonnum "6"; txlen "666";
1	ensembl	five_prime_utr	10353584	10353971	0	+	.	gene_id "ENSRNOG00000011015"; gene_version "8"; transcript_id "ENSRNOT00000015131"; transcript_version "6"; gene_name "Hivep2"; gene_source "ensembl"; gene_biotype "protein_coding"; transcript_name "Hivep2-201"; transcript_source "ensembl"; transcript_biotype "protein_coding"; tag "Ensembl_canonical";
1	sraer114_ss	exon	10353584	10354529	12.933241222706	+	.	gene_id "ENSRNOG00000011015"; transcript_id "ENSRNOG00000011015_tx_2"; exon_id "1_10353584_10354529_+"; exonnum "4"; txlen "1306";
1	sraer114_ss	exon	10353584	10354529	10.5037214692073	+	.	gene_id "ENSRNOG00000011015"; transcript_id "ENSRNOG00000011015_tx_3"; exon_id "1_10353584_10354529_+"; exonnum "5"; txlen "1381";
1	sraer114_ss	exon	10353584	10354529	5.55790093340326	+	.	gene_id "ENSRNOG00000011015"; transcript_id "ENSRNOG00000011015_tx_4"; exon_id "1_10353584_10354529_+"; exonnum "4"; txlen "1324";
1	sraer114_ss	exon	10353584	10354529	2.81858285593824	+	.	gene_id "ENSRNOG00000011015"; transcript_id "ENSRNOG00000011015_tx_6"; exon_id "1_10353584_10354529_+"; exonnum "5"; txlen "1281";
1	sraer114_ss	exon	10353584	10354529	1.85119743516768	+	.	gene_id "ENSRNOG00000011015"; transcript_id "ENSRNOG00000011015_tx_7"; exon_id "1_10353584_10354529_+"; exonnum "5"; txlen "1254";
1	sraer114_ss	exon	10353584	10354529	1.49331909247444	+	.	gene_id "ENSRNOG00000011015"; transcript_id "ENSRNOG00000011015_tx_8"; exon_id "1_10353584_10354529_+"; exonnum "4"; txlen "1179";
1	ensembl	exon	10353584	10359131	0	+	.	gene_id "ENSRNOG00000011015"; gene_version "8"; transcript_id "ENSRNOT00000015131"; transcript_version "6"; exon_number "4"; gene_name "Hivep2"; gene_source "ensembl"; gene_biotype "protein_coding"; transcript_name "Hivep2-201"; transcript_source "ensembl"; transcript_biotype "protein_coding"; exon_id "ENSRNOE00000106551"; exon_version "3"; tag "Ensembl_canonical";
1	ensembl	start_codon	10353972	10353974	0	+	0	gene_id "ENSRNOG00000011015"; gene_version "8"; transcript_id "ENSRNOT00000015131"; transcript_version "6"; exon_number "4"; gene_name "Hivep2"; gene_source "ensembl"; gene_biotype "protein_coding"; transcript_name "Hivep2-201"; transcript_source "ensembl"; transcript_biotype "protein_coding"; tag "Ensembl_canonical";
1	ensembl	CDS	10353972	10359131	0	+	0	gene_id "ENSRNOG00000011015"; gene_version "8"; transcript_id "ENSRNOT00000015131"; transcript_version "6"; exon_number "4"; gene_name "Hivep2"; gene_source "ensembl"; gene_biotype "protein_coding"; transcript_name "Hivep2-201"; transcript_source "ensembl"; transcript_biotype "protein_coding"; protein_id "ENSRNOP00000015131"; protein_version "2"; tag "Ensembl_canonical";
1	sraer114_es	exon	10359055	10359131	104.372197828597	+	.	gene_id "ENSRNOG00000011015"; transcript_id "ENSRNOG00000011015_tx_1"; exon_id "1_10359055_10359131_+"; exonnum "1"; txlen "3882";
1	ensembl	exon	10360030	10360184	0	+	.	gene_id "ENSRNOG00000011015"; gene_version "8"; transcript_id "ENSRNOT00000015131"; transcript_version "6"; exon_number "5"; gene_name "Hivep2"; gene_source "ensembl"; gene_biotype "protein_coding"; transcript_name "Hivep2-201"; transcript_source "ensembl"; transcript_biotype "protein_coding"; exon_id "ENSRNOE00000104766"; exon_version "1"; tag "Ensembl_canonical";
1	ensembl	CDS	10360030	10360184	0	+	0	gene_id "ENSRNOG00000011015"; gene_version "8"; transcript_id "ENSRNOT00000015131"; transcript_version "6"; exon_number "5"; gene_name "Hivep2"; gene_source "ensembl"; gene_biotype "protein_coding"; transcript_name "Hivep2-201"; transcript_source "ensembl"; transcript_biotype "protein_coding"; protein_id "ENSRNOP00000015131"; protein_version "2"; tag "Ensembl_canonical";
1	ENSEMBL114_rn	exon	10360030	10360184	104.372197828597	+	.	gene_id "ENSRNOG00000011015"; transcript_id "ENSRNOG00000011015_tx_1"; exon_id "1_10360030_10360184_+"; exonnum "2"; txlen "3882";
1	ensembl	exon	10364244	10364419	0	+	.	gene_id "ENSRNOG00000011015"; gene_version "8"; transcript_id "ENSRNOT00000015131"; transcript_version "6"; exon_number "6"; gene_name "Hivep2"; gene_source "ensembl"; gene_biotype "protein_coding"; transcript_name "Hivep2-201"; transcript_source "ensembl"; transcript_biotype "protein_coding"; exon_id "ENSRNOE00000104893"; exon_version "1"; tag "Ensembl_canonical";
1	ensembl	CDS	10364244	10364419	0	+	1	gene_id "ENSRNOG00000011015"; gene_version "8"; transcript_id "ENSRNOT00000015131"; transcript_version "6"; exon_number "6"; gene_name "Hivep2"; gene_source "ensembl"; gene_biotype "protein_coding"; transcript_name "Hivep2-201"; transcript_source "ensembl"; transcript_biotype "protein_coding"; protein_id "ENSRNOP00000015131"; protein_version "2"; tag "Ensembl_canonical";
1	ENSEMBL114_rn	exon	10364244	10364419	104.372197828597	+	.	gene_id "ENSRNOG00000011015"; transcript_id "ENSRNOG00000011015_tx_1"; exon_id "1_10364244_10364419_+"; exonnum "3"; txlen "3882";
1	ensembl	exon	10366849	10366950	0	+	.	gene_id "ENSRNOG00000011015"; gene_version "8"; transcript_id "ENSRNOT00000015131"; transcript_version "6"; exon_number "7"; gene_name "Hivep2"; gene_source "ensembl"; gene_biotype "protein_coding"; transcript_name "Hivep2-201"; transcript_source "ensembl"; transcript_biotype "protein_coding"; exon_id "ENSRNOE00000105005"; exon_version "1"; tag "Ensembl_canonical";
1	ensembl	CDS	10366849	10366950	0	+	2	gene_id "ENSRNOG00000011015"; gene_version "8"; transcript_id "ENSRNOT00000015131"; transcript_version "6"; exon_number "7"; gene_name "Hivep2"; gene_source "ensembl"; gene_biotype "protein_coding"; transcript_name "Hivep2-201"; transcript_source "ensembl"; transcript_biotype "protein_coding"; protein_id "ENSRNOP00000015131"; protein_version "2"; tag "Ensembl_canonical";
1	ENSEMBL114_rn	exon	10366849	10366950	104.372197828597	+	.	gene_id "ENSRNOG00000011015"; transcript_id "ENSRNOG00000011015_tx_1"; exon_id "1_10366849_10366950_+"; exonnum "4"; txlen "3882";
1	ensembl	exon	10367680	10368575	0	+	.	gene_id "ENSRNOG00000011015"; gene_version "8"; transcript_id "ENSRNOT00000015131"; transcript_version "6"; exon_number "8"; gene_name "Hivep2"; gene_source "ensembl"; gene_biotype "protein_coding"; transcript_name "Hivep2-201"; transcript_source "ensembl"; transcript_biotype "protein_coding"; exon_id "ENSRNOE00000105134"; exon_version "1"; tag "Ensembl_canonical";
1	ensembl	CDS	10367680	10368575	0	+	2	gene_id "ENSRNOG00000011015"; gene_version "8"; transcript_id "ENSRNOT00000015131"; transcript_version "6"; exon_number "8"; gene_name "Hivep2"; gene_source "ensembl"; gene_biotype "protein_coding"; transcript_name "Hivep2-201"; transcript_source "ensembl"; transcript_biotype "protein_coding"; protein_id "ENSRNOP00000015131"; protein_version "2"; tag "Ensembl_canonical";
1	ENSEMBL114_rn	exon	10367680	10368575	104.372197828597	+	.	gene_id "ENSRNOG00000011015"; transcript_id "ENSRNOG00000011015_tx_1"; exon_id "1_10367680_10368575_+"; exonnum "5"; txlen "3882";
1	ensembl	CDS	10373614	10374435	0	+	0	gene_id "ENSRNOG00000011015"; gene_version "8"; transcript_id "ENSRNOT00000015131"; transcript_version "6"; exon_number "9"; gene_name "Hivep2"; gene_source "ensembl"; gene_biotype "protein_coding"; transcript_name "Hivep2-201"; transcript_source "ensembl"; transcript_biotype "protein_coding"; protein_id "ENSRNOP00000015131"; protein_version "2"; tag "Ensembl_canonical";
1	ensembl	exon	10373614	10376089	0	+	.	gene_id "ENSRNOG00000011015"; gene_version "8"; transcript_id "ENSRNOT00000015131"; transcript_version "6"; exon_number "9"; gene_name "Hivep2"; gene_source "ensembl"; gene_biotype "protein_coding"; transcript_name "Hivep2-201"; transcript_source "ensembl"; transcript_biotype "protein_coding"; exon_id "ENSRNOE00000105270"; exon_version "5"; tag "Ensembl_canonical";
1	ENSEMBL114_rn	exon	10373614	10376089	104.372197828597	+	.	gene_id "ENSRNOG00000011015"; transcript_id "ENSRNOG00000011015_tx_1"; exon_id "1_10373614_10376089_+"; exonnum "6"; txlen "3882";
1	ensembl	stop_codon	10374436	10374438	0	+	0	gene_id "ENSRNOG00000011015"; gene_version "8"; transcript_id "ENSRNOT00000015131"; transcript_version "6"; exon_number "9"; gene_name "Hivep2"; gene_source "ensembl"; gene_biotype "protein_coding"; transcript_name "Hivep2-201"; transcript_source "ensembl"; transcript_biotype "protein_coding"; tag "Ensembl_canonical";
1	ensembl	three_prime_utr	10374439	10376089	0	+	.	gene_id "ENSRNOG00000011015"; gene_version "8"; transcript_id "ENSRNOT00000015131"; transcript_version "6"; gene_name "Hivep2"; gene_source "ensembl"; gene_biotype "protein_coding"; transcript_name "Hivep2-201"; transcript_source "ensembl"; transcript_biotype "protein_coding"; tag "Ensembl_canonical";
1	ensembl	exon	10406495	10407902	0	+	.	gene_id "ENSRNOG00000089252"; gene_version "1"; transcript_id "ENSRNOT00000142316"; transcript_version "1"; exon_number "1"; gene_source "ensembl"; gene_biotype "lncRNA"; transcript_source "ensembl"; transcript_biotype "lncRNA"; exon_id "ENSRNOE00000694657"; exon_version "1"; tag "Ensembl_canonical";
1	ensembl	transcript	10406495	10439744	0	+	.	gene_id "ENSRNOG00000089252"; gene_version "1"; transcript_id "ENSRNOT00000142316"; transcript_version "1"; gene_source "ensembl"; gene_biotype "lncRNA"; transcript_source "ensembl"; transcript_biotype "lncRNA"; tag "Ensembl_canonical";
1	ensembl	gene	10406495	10441849	0	+	.	gene_id "ENSRNOG00000089252"; gene_version "1"; gene_source "ensembl"; gene_biotype "lncRNA";
1	ensembl	exon	10406513	10406969	0	+	.	gene_id "ENSRNOG00000089252"; gene_version "1"; transcript_id "ENSRNOT00000138429"; transcript_version "1"; exon_number "1"; gene_source "ensembl"; gene_biotype "lncRNA"; transcript_source "ensembl"; transcript_biotype "lncRNA"; exon_id "ENSRNOE00000725531"; exon_version "1";
1	ensembl	transcript	10406513	10441849	0	+	.	gene_id "ENSRNOG00000089252"; gene_version "1"; transcript_id "ENSRNOT00000138429"; transcript_version "1"; gene_source "ensembl"; gene_biotype "lncRNA"; transcript_source "ensembl"; transcript_biotype "lncRNA";
1	ensembl	exon	10406637	10406969	0	+	.	gene_id "ENSRNOG00000089252"; gene_version "1"; transcript_id "ENSRNOT00000152676"; transcript_version "1"; exon_number "1"; gene_source "ensembl"; gene_biotype "lncRNA"; transcript_source "ensembl"; transcript_biotype "lncRNA"; exon_id "ENSRNOE00000713664"; exon_version "1";
1	ensembl	transcript	10406637	10411288	0	+	.	gene_id "ENSRNOG00000089252"; gene_version "1"; transcript_id "ENSRNOT00000152676"; transcript_version "1"; gene_source "ensembl"; gene_biotype "lncRNA"; transcript_source "ensembl"; transcript_biotype "lncRNA";
1	ensembl	exon	10406799	10406969	0	+	.	gene_id "ENSRNOG00000089252"; gene_version "1"; transcript_id "ENSRNOT00000136623"; transcript_version "1"; exon_number "1"; gene_source "ensembl"; gene_biotype "lncRNA"; transcript_source "ensembl"; transcript_biotype "lncRNA"; exon_id "ENSRNOE00000770719"; exon_version "1";
1	ensembl	transcript	10406799	10430485	0	+	.	gene_id "ENSRNOG00000089252"; gene_version "1"; transcript_id "ENSRNOT00000136623"; transcript_version "1"; gene_source "ensembl"; gene_biotype "lncRNA"; transcript_source "ensembl"; transcript_biotype "lncRNA";
1	ensembl	exon	10406819	10406969	0	+	.	gene_id "ENSRNOG00000089252"; gene_version "1"; transcript_id "ENSRNOT00000156118"; transcript_version "1"; exon_number "1"; gene_source "ensembl"; gene_biotype "lncRNA"; transcript_source "ensembl"; transcript_biotype "lncRNA"; exon_id "ENSRNOE00000743957"; exon_version "1";
1	ensembl	transcript	10406819	10437904	0	+	.	gene_id "ENSRNOG00000089252"; gene_version "1"; transcript_id "ENSRNOT00000156118"; transcript_version "1"; gene_source "ensembl"; gene_biotype "lncRNA"; transcript_source "ensembl"; transcript_biotype "lncRNA";
1	ensembl	exon	10407341	10407902	0	+	.	gene_id "ENSRNOG00000089252"; gene_version "1"; transcript_id "ENSRNOT00000152676"; transcript_version "1"; exon_number "2"; gene_source "ensembl"; gene_biotype "lncRNA"; transcript_source "ensembl"; transcript_biotype "lncRNA"; exon_id "ENSRNOE00000790653"; exon_version "1";
1	ENSEMBL114_rn	exon	10407341	10407902	0.02060806881825	+	.	gene_id "ENSRNOG00000089252"; transcript_id "ENSRNOG00000089252_tx_11"; exon_id "1_10407341_10407902_+"; exonnum "1"; txlen "1845";
1	ENSEMBL114_rn	exon	10407341	10407902	0.02060806881825	+	.	gene_id "ENSRNOG00000089252"; transcript_id "ENSRNOG00000089252_tx_13"; exon_id "1_10407341_10407902_+"; exonnum "1"; txlen "1611";
1	ENSEMBL114_rn	exon	10407341	10407902	0.02060806881825	+	.	gene_id "ENSRNOG00000089252"; transcript_id "ENSRNOG00000089252_tx_14"; exon_id "1_10407341_10407902_+"; exonnum "1"; txlen "1490";
1	ENSEMBL114_rn	exon	10407341	10407902	0.229552297845789	+	.	gene_id "ENSRNOG00000089252"; transcript_id "ENSRNOG00000089252_tx_2"; exon_id "1_10407341_10407902_+"; exonnum "1"; txlen "603";
1	sraer114_ss	exon	10408861	10408901	0.229552297845789	+	.	gene_id "ENSRNOG00000089252"; transcript_id "ENSRNOG00000089252_tx_2"; exon_id "1_10408861_10408901_+"; exonnum "2"; txlen "603";
1	ensembl	exon	10408861	10411288	0	+	.	gene_id "ENSRNOG00000089252"; gene_version "1"; transcript_id "ENSRNOT00000152676"; transcript_version "1"; exon_number "3"; gene_source "ensembl"; gene_biotype "lncRNA"; transcript_source "ensembl"; transcript_biotype "lncRNA"; exon_id "ENSRNOE00000766959"; exon_version "1";
1	ensembl	exon	10408861	10412311	0	+	.	gene_id "ENSRNOG00000089252"; gene_version "1"; transcript_id "ENSRNOT00000142316"; transcript_version "1"; exon_number "2"; gene_source "ensembl"; gene_biotype "lncRNA"; transcript_source "ensembl"; transcript_biotype "lncRNA"; exon_id "ENSRNOE00000794459"; exon_version "1"; tag "Ensembl_canonical";
1	ensembl	exon	10412197	10412311	0	+	.	gene_id "ENSRNOG00000089252"; gene_version "1"; transcript_id "ENSRNOT00000156118"; transcript_version "1"; exon_number "2"; gene_source "ensembl"; gene_biotype "lncRNA"; transcript_source "ensembl"; transcript_biotype "lncRNA"; exon_id "ENSRNOE00000812836"; exon_version "1";
1	ENSEMBL114_rn	exon	10412197	10412311	0.02060806881825	+	.	gene_id "ENSRNOG00000089252"; transcript_id "ENSRNOG00000089252_tx_11"; exon_id "1_10412197_10412311_+"; exonnum "2"; txlen "1845";
1	ENSEMBL114_rn	exon	10412197	10412311	0.02060806881825	+	.	gene_id "ENSRNOG00000089252"; transcript_id "ENSRNOG00000089252_tx_13"; exon_id "1_10412197_10412311_+"; exonnum "2"; txlen "1611";
1	ENSEMBL114_rn	exon	10412197	10412311	0.02060806881825	+	.	gene_id "ENSRNOG00000089252"; transcript_id "ENSRNOG00000089252_tx_14"; exon_id "1_10412197_10412311_+"; exonnum "2"; txlen "1490";
1	ensembl	exon	10412752	10412835	0	+	.	gene_id "ENSRNOG00000089252"; gene_version "1"; transcript_id "ENSRNOT00000156118"; transcript_version "1"; exon_number "3"; gene_source "ensembl"; gene_biotype "lncRNA"; transcript_source "ensembl"; transcript_biotype "lncRNA"; exon_id "ENSRNOE00000705776"; exon_version "1";
1	ensembl	exon	10422917	10423078	0	+	.	gene_id "ENSRNOG00000089252"; gene_version "1"; transcript_id "ENSRNOT00000156118"; transcript_version "1"; exon_number "4"; gene_source "ensembl"; gene_biotype "lncRNA"; transcript_source "ensembl"; transcript_biotype "lncRNA"; exon_id "ENSRNOE00000720602"; exon_version "1";
1	ENSEMBL114_rn	exon	10422917	10423078	0.0219376216452338	+	.	gene_id "ENSRNOG00000089252"; transcript_id "ENSRNOG00000089252_tx_10"; exon_id "1_10422917_10423078_+"; exonnum "1"; txlen "1175";
1	ENSEMBL114_rn	exon	10422917	10423078	0.0282529975734072	+	.	gene_id "ENSRNOG00000089252"; transcript_id "ENSRNOG00000089252_tx_8"; exon_id "1_10422917_10423078_+"; exonnum "1"; txlen "941";
1	ENSEMBL114_rn	exon	10422917	10423078	0.0259262801261854	+	.	gene_id "ENSRNOG00000089252"; transcript_id "ENSRNOG00000089252_tx_9"; exon_id "1_10422917_10423078_+"; exonnum "1"; txlen "820";
1	ensembl	exon	10422924	10423078	0	+	.	gene_id "ENSRNOG00000089252"; gene_version "1"; transcript_id "ENSRNOT00000142316"; transcript_version "1"; exon_number "3"; gene_source "ensembl"; gene_biotype "lncRNA"; transcript_source "ensembl"; transcript_biotype "lncRNA"; exon_id "ENSRNOE00000689549"; exon_version "1"; tag "Ensembl_canonical";
1	ensembl	exon	10422924	10423078	0	+	.	gene_id "ENSRNOG00000089252"; gene_version "1"; transcript_id "ENSRNOT00000138429"; transcript_version "1"; exon_number "2"; gene_source "ensembl"; gene_biotype "lncRNA"; transcript_source "ensembl"; transcript_biotype "lncRNA"; exon_id "ENSRNOE00000689549"; exon_version "1";
1	ensembl	exon	10422924	10423078	0	+	.	gene_id "ENSRNOG00000089252"; gene_version "1"; transcript_id "ENSRNOT00000136623"; transcript_version "1"; exon_number "2"; gene_source "ensembl"; gene_biotype "lncRNA"; transcript_source "ensembl"; transcript_biotype "lncRNA"; exon_id "ENSRNOE00000689549"; exon_version "1";
1	ENSEMBL114_rn	exon	10422924	10423078	0.02060806881825	+	.	gene_id "ENSRNOG00000089252"; transcript_id "ENSRNOG00000089252_tx_11"; exon_id "1_10422924_10423078_+"; exonnum "3"; txlen "1845";
1	ENSEMBL114_rn	exon	10422924	10423078	0.02060806881825	+	.	gene_id "ENSRNOG00000089252"; transcript_id "ENSRNOG00000089252_tx_13"; exon_id "1_10422924_10423078_+"; exonnum "3"; txlen "1611";
1	ENSEMBL114_rn	exon	10422924	10423078	0.02060806881825	+	.	gene_id "ENSRNOG00000089252"; transcript_id "ENSRNOG00000089252_tx_14"; exon_id "1_10422924_10423078_+"; exonnum "3"; txlen "1490";
1	ensembl	exon	10425442	10425694	0	+	.	gene_id "ENSRNOG00000089252"; gene_version "1"; transcript_id "ENSRNOT00000142316"; transcript_version "1"; exon_number "4"; gene_source "ensembl"; gene_biotype "lncRNA"; transcript_source "ensembl"; transcript_biotype "lncRNA"; exon_id "ENSRNOE00000810535"; exon_version "1"; tag "Ensembl_canonical";
1	ensembl	exon	10425442	10425694	0	+	.	gene_id "ENSRNOG00000089252"; gene_version "1"; transcript_id "ENSRNOT00000138429"; transcript_version "1"; exon_number "3"; gene_source "ensembl"; gene_biotype "lncRNA"; transcript_source "ensembl"; transcript_biotype "lncRNA"; exon_id "ENSRNOE00000810535"; exon_version "1";
1	ensembl	exon	10425442	10425694	0	+	.	gene_id "ENSRNOG00000089252"; gene_version "1"; transcript_id "ENSRNOT00000136623"; transcript_version "1"; exon_number "3"; gene_source "ensembl"; gene_biotype "lncRNA"; transcript_source "ensembl"; transcript_biotype "lncRNA"; exon_id "ENSRNOE00000810535"; exon_version "1";
1	ensembl	exon	10425442	10425694	0	+	.	gene_id "ENSRNOG00000089252"; gene_version "1"; transcript_id "ENSRNOT00000156118"; transcript_version "1"; exon_number "5"; gene_source "ensembl"; gene_biotype "lncRNA"; transcript_source "ensembl"; transcript_biotype "lncRNA"; exon_id "ENSRNOE00000810535"; exon_version "1";
1	ENSEMBL114_rn	exon	10425442	10425694	0.0219376216452338	+	.	gene_id "ENSRNOG00000089252"; transcript_id "ENSRNOG00000089252_tx_10"; exon_id "1_10425442_10425694_+"; exonnum "2"; txlen "1175";
1	ENSEMBL114_rn	exon	10425442	10425694	0.02060806881825	+	.	gene_id "ENSRNOG00000089252"; transcript_id "ENSRNOG00000089252_tx_11"; exon_id "1_10425442_10425694_+"; exonnum "4"; txlen "1845";
1	ENSEMBL114_rn	exon	10425442	10425694	0.02060806881825	+	.	gene_id "ENSRNOG00000089252"; transcript_id "ENSRNOG00000089252_tx_13"; exon_id "1_10425442_10425694_+"; exonnum "4"; txlen "1611";
1	ENSEMBL114_rn	exon	10425442	10425694	0.02060806881825	+	.	gene_id "ENSRNOG00000089252"; transcript_id "ENSRNOG00000089252_tx_14"; exon_id "1_10425442_10425694_+"; exonnum "4"; txlen "1490";
1	ENSEMBL114_rn	exon	10425442	10425694	0.0282529975734072	+	.	gene_id "ENSRNOG00000089252"; transcript_id "ENSRNOG00000089252_tx_8"; exon_id "1_10425442_10425694_+"; exonnum "2"; txlen "941";
1	ENSEMBL114_rn	exon	10425442	10425694	0.0259262801261854	+	.	gene_id "ENSRNOG00000089252"; transcript_id "ENSRNOG00000089252_tx_9"; exon_id "1_10425442_10425694_+"; exonnum "2"; txlen "820";
1	ensembl	exon	10428483	10428603	0	+	.	gene_id "ENSRNOG00000089252"; gene_version "1"; transcript_id "ENSRNOT00000138429"; transcript_version "1"; exon_number "4"; gene_source "ensembl"; gene_biotype "lncRNA"; transcript_source "ensembl"; transcript_biotype "lncRNA"; exon_id "ENSRNOE00000800869"; exon_version "1";
1	ensembl	exon	10428483	10428603	0	+	.	gene_id "ENSRNOG00000089252"; gene_version "1"; transcript_id "ENSRNOT00000136623"; transcript_version "1"; exon_number "4"; gene_source "ensembl"; gene_biotype "lncRNA"; transcript_source "ensembl"; transcript_biotype "lncRNA"; exon_id "ENSRNOE00000800869"; exon_version "1";
1	ensembl	exon	10428483	10428603	0	+	.	gene_id "ENSRNOG00000089252"; gene_version "1"; transcript_id "ENSRNOT00000156118"; transcript_version "1"; exon_number "6"; gene_source "ensembl"; gene_biotype "lncRNA"; transcript_source "ensembl"; transcript_biotype "lncRNA"; exon_id "ENSRNOE00000800869"; exon_version "1";
1	ENSEMBL114_rn	exon	10428483	10428603	0.0219376216452338	+	.	gene_id "ENSRNOG00000089252"; transcript_id "ENSRNOG00000089252_tx_10"; exon_id "1_10428483_10428603_+"; exonnum "3"; txlen "1175";
1	ENSEMBL114_rn	exon	10428483	10428603	0.02060806881825	+	.	gene_id "ENSRNOG00000089252"; transcript_id "ENSRNOG00000089252_tx_11"; exon_id "1_10428483_10428603_+"; exonnum "5"; txlen "1845";
1	ENSEMBL114_rn	exon	10428483	10428603	0.02060806881825	+	.	gene_id "ENSRNOG00000089252"; transcript_id "ENSRNOG00000089252_tx_13"; exon_id "1_10428483_10428603_+"; exonnum "5"; txlen "1611";
1	ENSEMBL114_rn	exon	10428483	10428603	0.0282529975734072	+	.	gene_id "ENSRNOG00000089252"; transcript_id "ENSRNOG00000089252_tx_8"; exon_id "1_10428483_10428603_+"; exonnum "3"; txlen "941";
1	sraer114_ss	exon	10428793	10429431	0.0219376216452338	+	.	gene_id "ENSRNOG00000089252"; transcript_id "ENSRNOG00000089252_tx_10"; exon_id "1_10428793_10429431_+"; exonnum "4"; txlen "1175";
1	sraer114_ss	exon	10428793	10429431	0.02060806881825	+	.	gene_id "ENSRNOG00000089252"; transcript_id "ENSRNOG00000089252_tx_11"; exon_id "1_10428793_10429431_+"; exonnum "6"; txlen "1845";
1	ensembl	exon	10430058	10430485	0	+	.	gene_id "ENSRNOG00000089252"; gene_version "1"; transcript_id "ENSRNOT00000136623"; transcript_version "1"; exon_number "5"; gene_source "ensembl"; gene_biotype "lncRNA"; transcript_source "ensembl"; transcript_biotype "lncRNA"; exon_id "ENSRNOE00000698748"; exon_version "1";
1	ensembl	exon	10437397	10437904	0	+	.	gene_id "ENSRNOG00000089252"; gene_version "1"; transcript_id "ENSRNOT00000156118"; transcript_version "1"; exon_number "7"; gene_source "ensembl"; gene_biotype "lncRNA"; transcript_source "ensembl"; transcript_biotype "lncRNA"; exon_id "ENSRNOE00000764131"; exon_version "1";
1	sraer114_es	exon	10437468	10437534	0.0705755632760909	+	.	gene_id "ENSRNOG00000089252"; transcript_id "ENSRNOG00000089252_tx_5"; exon_id "1_10437468_10437534_+"; exonnum "1"; txlen "1749";
1	ensembl	exon	10438539	10439744	0	+	.	gene_id "ENSRNOG00000089252"; gene_version "1"; transcript_id "ENSRNOT00000142316"; transcript_version "1"; exon_number "5"; gene_source "ensembl"; gene_biotype "lncRNA"; transcript_source "ensembl"; transcript_biotype "lncRNA"; exon_id "ENSRNOE00000746207"; exon_version "1"; tag "Ensembl_canonical";
1	ensembl	exon	10438539	10440220	0	+	.	gene_id "ENSRNOG00000089252"; gene_version "1"; transcript_id "ENSRNOT00000138429"; transcript_version "1"; exon_number "5"; gene_source "ensembl"; gene_biotype "lncRNA"; transcript_source "ensembl"; transcript_biotype "lncRNA"; exon_id "ENSRNOE00000781464"; exon_version "1";
1	ENSEMBL114_rn	exon	10438539	10440220	0.0705755632760909	+	.	gene_id "ENSRNOG00000089252"; transcript_id "ENSRNOG00000089252_tx_5"; exon_id "1_10438539_10440220_+"; exonnum "2"; txlen "1749";
1	ensembl	exon	10440897	10441849	0	+	.	gene_id "ENSRNOG00000089252"; gene_version "1"; transcript_id "ENSRNOT00000138429"; transcript_version "1"; exon_number "6"; gene_source "ensembl"; gene_biotype "lncRNA"; transcript_source "ensembl"; transcript_biotype "lncRNA"; exon_id "ENSRNOE00000737951"; exon_version "1";
1	sraer114_mid	exon	10461539	10461712	0.02060806881825	+	.	gene_id "ENSRNOG00000089252"; transcript_id "ENSRNOG00000089252_tx_13"; exon_id "1_10461539_10461712_+"; exonnum "6"; txlen "1611";
1	sraer114_mid	exon	10461539	10461712	0.02060806881825	+	.	gene_id "ENSRNOG00000089252"; transcript_id "ENSRNOG00000089252_tx_14"; exon_id "1_10461539_10461712_+"; exonnum "5"; txlen "1490";
1	sraer114_mid	exon	10461539	10461712	0.0282529975734072	+	.	gene_id "ENSRNOG00000089252"; transcript_id "ENSRNOG00000089252_tx_8"; exon_id "1_10461539_10461712_+"; exonnum "4"; txlen "941";
1	sraer114_mid	exon	10461539	10461712	0.0259262801261854	+	.	gene_id "ENSRNOG00000089252"; transcript_id "ENSRNOG00000089252_tx_9"; exon_id "1_10461539_10461712_+"; exonnum "3"; txlen "820";
1	sraer114_ss	exon	10462275	10462505	0.02060806881825	+	.	gene_id "ENSRNOG00000089252"; transcript_id "ENSRNOG00000089252_tx_13"; exon_id "1_10462275_10462505_+"; exonnum "7"; txlen "1611";
1	sraer114_ss	exon	10462275	10462505	0.02060806881825	+	.	gene_id "ENSRNOG00000089252"; transcript_id "ENSRNOG00000089252_tx_14"; exon_id "1_10462275_10462505_+"; exonnum "6"; txlen "1490";
1	sraer114_ss	exon	10462275	10462505	0.0282529975734072	+	.	gene_id "ENSRNOG00000089252"; transcript_id "ENSRNOG00000089252_tx_8"; exon_id "1_10462275_10462505_+"; exonnum "5"; txlen "941";
1	sraer114_ss	exon	10462275	10462505	0.0259262801261854	+	.	gene_id "ENSRNOG00000089252"; transcript_id "ENSRNOG00000089252_tx_9"; exon_id "1_10462275_10462505_+"; exonnum "4"; txlen "820";
1	ensembl	exon	10464314	10464437	0	+	.	gene_id "ENSRNOG00000087337"; gene_version "1"; transcript_id "ENSRNOT00000153652"; transcript_version "1"; exon_number "1"; gene_source "ensembl"; gene_biotype "lncRNA"; transcript_source "ensembl"; transcript_biotype "lncRNA"; exon_id "ENSRNOE00000790533"; exon_version "1"; tag "Ensembl_canonical";
1	ensembl	gene	10464314	10464870	0	+	.	gene_id "ENSRNOG00000087337"; gene_version "1"; gene_source "ensembl"; gene_biotype "lncRNA";
1	ensembl	transcript	10464314	10464870	0	+	.	gene_id "ENSRNOG00000087337"; gene_version "1"; transcript_id "ENSRNOT00000153652"; transcript_version "1"; gene_source "ensembl"; gene_biotype "lncRNA"; transcript_source "ensembl"; transcript_biotype "lncRNA"; tag "Ensembl_canonical";
1	ensembl	exon	10464560	10464654	0	+	.	gene_id "ENSRNOG00000087337"; gene_version "1"; transcript_id "ENSRNOT00000153652"; transcript_version "1"; exon_number "2"; gene_source "ensembl"; gene_biotype "lncRNA"; transcript_source "ensembl"; transcript_biotype "lncRNA"; exon_id "ENSRNOE00000814350"; exon_version "1"; tag "Ensembl_canonical";
1	ensembl	exon	10464775	10464870	0	+	.	gene_id "ENSRNOG00000087337"; gene_version "1"; transcript_id "ENSRNOT00000153652"; transcript_version "1"; exon_number "3"; gene_source "ensembl"; gene_biotype "lncRNA"; transcript_source "ensembl"; transcript_biotype "lncRNA"; exon_id "ENSRNOE00000763826"; exon_version "1"; tag "Ensembl_canonical";
1	ensembl	exon	10542712	10543072	0	+	.	gene_id "ENSRNOG00000080601"; gene_version "1"; transcript_id "ENSRNOT00000130083"; transcript_version "1"; exon_number "1"; gene_source "ensembl"; gene_biotype "lncRNA"; transcript_source "ensembl"; transcript_biotype "lncRNA"; exon_id "ENSRNOE00000781358"; exon_version "1";
1	ensembl	transcript	10542712	10545195	0	+	.	gene_id "ENSRNOG00000080601"; gene_version "1"; transcript_id "ENSRNOT00000130083"; transcript_version "1"; gene_source "ensembl"; gene_biotype "lncRNA"; transcript_source "ensembl"; transcript_biotype "lncRNA";
1	ensembl	gene	10542712	10562466	0	+	.	gene_id "ENSRNOG00000080601"; gene_version "1"; gene_source "ensembl"; gene_biotype "lncRNA";
1	ensembl	exon	10542749	10543072	0	+	.	gene_id "ENSRNOG00000080601"; gene_version "1"; transcript_id "ENSRNOT00000156048"; transcript_version "1"; exon_number "1"; gene_source "ensembl"; gene_biotype "lncRNA"; transcript_source "ensembl"; transcript_biotype "lncRNA"; exon_id "ENSRNOE00000749638"; exon_version "1"; tag "Ensembl_canonical";
1	ensembl	transcript	10542749	10545645	0	+	.	gene_id "ENSRNOG00000080601"; gene_version "1"; transcript_id "ENSRNOT00000156048"; transcript_version "1"; gene_source "ensembl"; gene_biotype "lncRNA"; transcript_source "ensembl"; transcript_biotype "lncRNA"; tag "Ensembl_canonical";
1	ensembl	exon	10542910	10543072	0	+	.	gene_id "ENSRNOG00000080601"; gene_version "1"; transcript_id "ENSRNOT00000148671"; transcript_version "1"; exon_number "1"; gene_source "ensembl"; gene_biotype "lncRNA"; transcript_source "ensembl"; transcript_biotype "lncRNA"; exon_id "ENSRNOE00000745390"; exon_version "1";
1	ensembl	transcript	10542910	10562466	0	+	.	gene_id "ENSRNOG00000080601"; gene_version "1"; transcript_id "ENSRNOT00000148671"; transcript_version "1"; gene_source "ensembl"; gene_biotype "lncRNA"; transcript_source "ensembl"; transcript_biotype "lncRNA";
1	ensembl	exon	10543560	10543660	0	+	.	gene_id "ENSRNOG00000080601"; gene_version "1"; transcript_id "ENSRNOT00000170644"; transcript_version "1"; exon_number "1"; gene_source "ensembl"; gene_biotype "lncRNA"; transcript_source "ensembl"; transcript_biotype "lncRNA"; exon_id "ENSRNOE00000791363"; exon_version "1";
1	ensembl	transcript	10543560	10544743	0	+	.	gene_id "ENSRNOG00000080601"; gene_version "1"; transcript_id "ENSRNOT00000170644"; transcript_version "1"; gene_source "ensembl"; gene_biotype "lncRNA"; transcript_source "ensembl"; transcript_biotype "lncRNA";
1	ensembl	exon	10543826	10543900	0	+	.	gene_id "ENSRNOG00000080601"; gene_version "1"; transcript_id "ENSRNOT00000143465"; transcript_version "1"; exon_number "1"; gene_source "ensembl"; gene_biotype "lncRNA"; transcript_source "ensembl"; transcript_biotype "lncRNA"; exon_id "ENSRNOE00000692533"; exon_version "1";
1	ensembl	transcript	10543826	10545645	0	+	.	gene_id "ENSRNOG00000080601"; gene_version "1"; transcript_id "ENSRNOT00000143465"; transcript_version "1"; gene_source "ensembl"; gene_biotype "lncRNA"; transcript_source "ensembl"; transcript_biotype "lncRNA";
1	ensembl	exon	10544006	10544138	0	+	.	gene_id "ENSRNOG00000080601"; gene_version "1"; transcript_id "ENSRNOT00000130083"; transcript_version "1"; exon_number "2"; gene_source "ensembl"; gene_biotype "lncRNA"; transcript_source "ensembl"; transcript_biotype "lncRNA"; exon_id "ENSRNOE00000682383"; exon_version "1";
1	ensembl	exon	10544006	10544138	0	+	.	gene_id "ENSRNOG00000080601"; gene_version "1"; transcript_id "ENSRNOT00000148671"; transcript_version "1"; exon_number "2"; gene_source "ensembl"; gene_biotype "lncRNA"; transcript_source "ensembl"; transcript_biotype "lncRNA"; exon_id "ENSRNOE00000682383"; exon_version "1";
1	ensembl	exon	10544006	10544743	0	+	.	gene_id "ENSRNOG00000080601"; gene_version "1"; transcript_id "ENSRNOT00000170644"; transcript_version "1"; exon_number "2"; gene_source "ensembl"; gene_biotype "lncRNA"; transcript_source "ensembl"; transcript_biotype "lncRNA"; exon_id "ENSRNOE00000804139"; exon_version "1";
1	ensembl	exon	10544006	10545645	0	+	.	gene_id "ENSRNOG00000080601"; gene_version "1"; transcript_id "ENSRNOT00000156048"; transcript_version "1"; exon_number "2"; gene_source "ensembl"; gene_biotype "lncRNA"; transcript_source "ensembl"; transcript_biotype "lncRNA"; exon_id "ENSRNOE00000746653"; exon_version "1"; tag "Ensembl_canonical";
1	ensembl	exon	10544006	10545645	0	+	.	gene_id "ENSRNOG00000080601"; gene_version "1"; transcript_id "ENSRNOT00000143465"; transcript_version "1"; exon_number "2"; gene_source "ensembl"; gene_biotype "lncRNA"; transcript_source "ensembl"; transcript_biotype "lncRNA"; exon_id "ENSRNOE00000746653"; exon_version "1";
1	ensembl	exon	10545092	10545195	0	+	.	gene_id "ENSRNOG00000080601"; gene_version "1"; transcript_id "ENSRNOT00000130083"; transcript_version "1"; exon_number "3"; gene_source "ensembl"; gene_biotype "lncRNA"; transcript_source "ensembl"; transcript_biotype "lncRNA"; exon_id "ENSRNOE00000675515"; exon_version "1";
1	ensembl	exon	10549582	10549802	0	+	.	gene_id "ENSRNOG00000088893"; gene_version "1"; transcript_id "ENSRNOT00000160152"; transcript_version "1"; exon_number "1"; gene_source "ensembl"; gene_biotype "lncRNA"; transcript_source "ensembl"; transcript_biotype "lncRNA"; exon_id "ENSRNOE00000729321"; exon_version "1"; tag "Ensembl_canonical";
1	ENSEMBL114_rn	exon	10549582	10549802	0.0760044527588671	+	.	gene_id "ENSRNOG00000088893"; transcript_id "ENSRNOG00000088893_tx_14"; exon_id "1_10549582_10549802_+"; exonnum "1"; txlen "1264";
1	ENSEMBL114_rn	exon	10549582	10549802	0.22939904013483	+	.	gene_id "ENSRNOG00000088893"; transcript_id "ENSRNOG00000088893_tx_7"; exon_id "1_10549582_10549802_+"; exonnum "1"; txlen "550";
1	ensembl	gene	10549582	10610395	0	+	.	gene_id "ENSRNOG00000088893"; gene_version "1"; gene_source "ensembl"; gene_biotype "lncRNA";
1	ensembl	transcript	10549582	10610395	0	+	.	gene_id "ENSRNOG00000088893"; gene_version "1"; transcript_id "ENSRNOT00000160152"; transcript_version "1"; gene_source "ensembl"; gene_biotype "lncRNA"; transcript_source "ensembl"; transcript_biotype "lncRNA"; tag "Ensembl_canonical";
1	ensembl	exon	10562375	10562466	0	+	.	gene_id "ENSRNOG00000080601"; gene_version "1"; transcript_id "ENSRNOT00000148671"; transcript_version "1"; exon_number "3"; gene_source "ensembl"; gene_biotype "lncRNA"; transcript_source "ensembl"; transcript_biotype "lncRNA"; exon_id "ENSRNOE00000705328"; exon_version "1";
1	sraer114_mid	exon	10576230	10576325	0.0760044527588671	+	.	gene_id "ENSRNOG00000088893"; transcript_id "ENSRNOG00000088893_tx_14"; exon_id "1_10576230_10576325_+"; exonnum "2"; txlen "1264";
1	sraer114_mid	exon	10576230	10576325	0.22939904013483	+	.	gene_id "ENSRNOG00000088893"; transcript_id "ENSRNOG00000088893_tx_7"; exon_id "1_10576230_10576325_+"; exonnum "2"; txlen "550";
1	sraer114_ss	exon	10577214	10578160	0.0760044527588671	+	.	gene_id "ENSRNOG00000088893"; transcript_id "ENSRNOG00000088893_tx_14"; exon_id "1_10577214_10578160_+"; exonnum "3"; txlen "1264";
1	ensembl	exon	10585947	10586014	0	+	.	gene_id "ENSRNOG00000088893"; gene_version "1"; transcript_id "ENSRNOT00000160152"; transcript_version "1"; exon_number "2"; gene_source "ensembl"; gene_biotype "lncRNA"; transcript_source "ensembl"; transcript_biotype "lncRNA"; exon_id "ENSRNOE00000720199"; exon_version "1"; tag "Ensembl_canonical";
1	ENSEMBL114_rn	exon	10585947	10586014	0.22939904013483	+	.	gene_id "ENSRNOG00000088893"; transcript_id "ENSRNOG00000088893_tx_7"; exon_id "1_10585947_10586014_+"; exonnum "3"; txlen "550";
1	sraer114_mid	exon	10609616	10609730	0.22939904013483	+	.	gene_id "ENSRNOG00000088893"; transcript_id "ENSRNOG00000088893_tx_7"; exon_id "1_10609616_10609730_+"; exonnum "4"; txlen "550";
1	ensembl	exon	10610346	10610395	0	+	.	gene_id "ENSRNOG00000088893"; gene_version "1"; transcript_id "ENSRNOT00000160152"; transcript_version "1"; exon_number "3"; gene_source "ensembl"; gene_biotype "lncRNA"; transcript_source "ensembl"; transcript_biotype "lncRNA"; exon_id "ENSRNOE00000692611"; exon_version "1"; tag "Ensembl_canonical";
1	ENSEMBL114_rn	exon	10610346	10610395	0.22939904013483	+	.	gene_id "ENSRNOG00000088893"; transcript_id "ENSRNOG00000088893_tx_7"; exon_id "1_10610346_10610395_+"; exonnum "5"; txlen "550";
1	ensembl	exon	10796428	10796655	0	+	.	gene_id "ENSRNOG00000083838"; gene_version "1"; transcript_id "ENSRNOT00000144334"; transcript_version "1"; exon_number "1"; gene_source "ensembl"; gene_biotype "lncRNA"; transcript_source "ensembl"; transcript_biotype "lncRNA"; exon_id "ENSRNOE00000768275"; exon_version "1";
1	ensembl	transcript	10796428	10801722	0	+	.	gene_id "ENSRNOG00000083838"; gene_version "1"; transcript_id "ENSRNOT00000144334"; transcript_version "1"; gene_source "ensembl"; gene_biotype "lncRNA"; transcript_source "ensembl"; transcript_biotype "lncRNA";
1	ensembl	gene	10796428	10803471	0	+	.	gene_id "ENSRNOG00000083838"; gene_version "1"; gene_source "ensembl"; gene_biotype "lncRNA";
1	ensembl	exon	10796946	10797080	0	+	.	gene_id "ENSRNOG00000083838"; gene_version "1"; transcript_id "ENSRNOT00000144334"; transcript_version "1"; exon_number "2"; gene_source "ensembl"; gene_biotype "lncRNA"; transcript_source "ensembl"; transcript_biotype "lncRNA"; exon_id "ENSRNOE00000748437"; exon_version "1";
1	ensembl	exon	10796974	10797080	0	+	.	gene_id "ENSRNOG00000083838"; gene_version "1"; transcript_id "ENSRNOT00000143589"; transcript_version "1"; exon_number "1"; gene_source "ensembl"; gene_biotype "lncRNA"; transcript_source "ensembl"; transcript_biotype "lncRNA"; exon_id "ENSRNOE00000767955"; exon_version "1"; tag "Ensembl_canonical";
1	ensembl	transcript	10796974	10803471	0	+	.	gene_id "ENSRNOG00000083838"; gene_version "1"; transcript_id "ENSRNOT00000143589"; transcript_version "1"; gene_source "ensembl"; gene_biotype "lncRNA"; transcript_source "ensembl"; transcript_biotype "lncRNA"; tag "Ensembl_canonical";
1	ensembl	exon	10800131	10800214	0	+	.	gene_id "ENSRNOG00000083838"; gene_version "1"; transcript_id "ENSRNOT00000144334"; transcript_version "1"; exon_number "3"; gene_source "ensembl"; gene_biotype "lncRNA"; transcript_source "ensembl"; transcript_biotype "lncRNA"; exon_id "ENSRNOE00000716350"; exon_version "1";
1	ensembl	exon	10800131	10800370	0	+	.	gene_id "ENSRNOG00000083838"; gene_version "1"; transcript_id "ENSRNOT00000143589"; transcript_version "1"; exon_number "2"; gene_source "ensembl"; gene_biotype "lncRNA"; transcript_source "ensembl"; transcript_biotype "lncRNA"; exon_id "ENSRNOE00000785960"; exon_version "1"; tag "Ensembl_canonical";
1	ensembl	exon	10801063	10801722	0	+	.	gene_id "ENSRNOG00000083838"; gene_version "1"; transcript_id "ENSRNOT00000144334"; transcript_version "1"; exon_number "4"; gene_source "ensembl"; gene_biotype "lncRNA"; transcript_source "ensembl"; transcript_biotype "lncRNA"; exon_id "ENSRNOE00000806139"; exon_version "1";
1	ensembl	exon	10801063	10803471	0	+	.	gene_id "ENSRNOG00000083838"; gene_version "1"; transcript_id "ENSRNOT00000143589"; transcript_version "1"; exon_number "3"; gene_source "ensembl"; gene_biotype "lncRNA"; transcript_source "ensembl"; transcript_biotype "lncRNA"; exon_id "ENSRNOE00000753491"; exon_version "1"; tag "Ensembl_canonical";
1	sraer114_es	exon	10900815	10900923	0.246858780682442	+	.	gene_id "ENSRNOG00000076283"; transcript_id "ENSRNOG00000076283_tx_1"; exon_id "1_10900815_10900923_+"; exonnum "1"; txlen "1139";
1	sraer114_es	exon	10900815	10900923	0.0289791045442206	+	.	gene_id "ENSRNOG00000076283"; transcript_id "ENSRNOG00000076283_tx_10"; exon_id "1_10900815_10900923_+"; exonnum "1"; txlen "1387";
1	sraer114_es	exon	10900815	10900923	0.0265910565396774	+	.	gene_id "ENSRNOG00000076283"; transcript_id "ENSRNOG00000076283_tx_11"; exon_id "1_10900815_10900923_+"; exonnum "1"; txlen "1459";
1	sraer114_es	exon	10900815	10900923	0.0265910565396774	+	.	gene_id "ENSRNOG00000076283"; transcript_id "ENSRNOG00000076283_tx_12"; exon_id "1_10900815_10900923_+"; exonnum "1"; txlen "1357";
1	sraer114_es	exon	10900815	10900923	0.0210731546800482	+	.	gene_id "ENSRNOG00000076283"; transcript_id "ENSRNOG00000076283_tx_14"; exon_id "1_10900815_10900923_+"; exonnum "1"; txlen "964";
1	sraer114_es	exon	10900815	10900923	0.0147085707590032	+	.	gene_id "ENSRNOG00000076283"; transcript_id "ENSRNOG00000076283_tx_16"; exon_id "1_10900815_10900923_+"; exonnum "1"; txlen "738";
1	sraer114_es	exon	10900815	10900923	0.107861887024529	+	.	gene_id "ENSRNOG00000076283"; transcript_id "ENSRNOG00000076283_tx_2"; exon_id "1_10900815_10900923_+"; exonnum "1"; txlen "1171";
1	sraer114_es	exon	10900815	10900923	0.00857017604747945	+	.	gene_id "ENSRNOG00000076283"; transcript_id "ENSRNOG00000076283_tx_20"; exon_id "1_10900815_10900923_+"; exonnum "1"; txlen "634";
1	sraer114_es	exon	10900815	10900923	0.00857017604747945	+	.	gene_id "ENSRNOG00000076283"; transcript_id "ENSRNOG00000076283_tx_21"; exon_id "1_10900815_10900923_+"; exonnum "1"; txlen "532";
1	sraer114_es	exon	10900815	10900923	0.00826660999317452	+	.	gene_id "ENSRNOG00000076283"; transcript_id "ENSRNOG00000076283_tx_22"; exon_id "1_10900815_10900923_+"; exonnum "1"; txlen "636";
1	sraer114_es	exon	10900815	10900923	0.00783033257836397	+	.	gene_id "ENSRNOG00000076283"; transcript_id "ENSRNOG00000076283_tx_23"; exon_id "1_10900815_10900923_+"; exonnum "1"; txlen "1122";
1	sraer114_es	exon	10900815	10900923	0.00174537755815738	+	.	gene_id "ENSRNOG00000076283"; transcript_id "ENSRNOG00000076283_tx_24"; exon_id "1_10900815_10900923_+"; exonnum "1"; txlen "1657";
1	sraer114_es	exon	10900815	10900923	0.0609242916227085	+	.	gene_id "ENSRNOG00000076283"; transcript_id "ENSRNOG00000076283_tx_4"; exon_id "1_10900815_10900923_+"; exonnum "1"; txlen "580";
1	sraer114_es	exon	10900815	10900923	0.0305842749066075	+	.	gene_id "ENSRNOG00000076283"; transcript_id "ENSRNOG00000076283_tx_7"; exon_id "1_10900815_10900923_+"; exonnum "1"; txlen "1273";
1	sraer114_es	exon	10900815	10900923	0.0305842749066075	+	.	gene_id "ENSRNOG00000076283"; transcript_id "ENSRNOG00000076283_tx_8"; exon_id "1_10900815_10900923_+"; exonnum "1"; txlen "1241";
1	sraer114_es	exon	10900815	10900923	0.0289791045442206	+	.	gene_id "ENSRNOG00000076283"; transcript_id "ENSRNOG00000076283_tx_9"; exon_id "1_10900815_10900923_+"; exonnum "1"; txlen "1355";
1	sraer114_mid	exon	10907397	10907498	0.0265910565396774	+	.	gene_id "ENSRNOG00000076283"; transcript_id "ENSRNOG00000076283_tx_11"; exon_id "1_10907397_10907498_+"; exonnum "2"; txlen "1459";
1	sraer114_mid	exon	10907397	10907498	0.0210731546800482	+	.	gene_id "ENSRNOG00000076283"; transcript_id "ENSRNOG00000076283_tx_14"; exon_id "1_10907397_10907498_+"; exonnum "2"; txlen "964";
1	sraer114_mid	exon	10907397	10907498	0.0147085707590032	+	.	gene_id "ENSRNOG00000076283"; transcript_id "ENSRNOG00000076283_tx_16"; exon_id "1_10907397_10907498_+"; exonnum "2"; txlen "738";
1	sraer114_mid	exon	10907397	10907498	0.00857017604747945	+	.	gene_id "ENSRNOG00000076283"; transcript_id "ENSRNOG00000076283_tx_20"; exon_id "1_10907397_10907498_+"; exonnum "2"; txlen "634";
1	sraer114_mid	exon	10907397	10907498	0.00783033257836397	+	.	gene_id "ENSRNOG00000076283"; transcript_id "ENSRNOG00000076283_tx_23"; exon_id "1_10907397_10907498_+"; exonnum "2"; txlen "1122";
1	sraer114_mid	exon	10907397	10907498	0.00174537755815738	+	.	gene_id "ENSRNOG00000076283"; transcript_id "ENSRNOG00000076283_tx_24"; exon_id "1_10907397_10907498_+"; exonnum "2"; txlen "1657";
1	sraer114_mid	exon	10907397	10907498	0.0609242916227085	+	.	gene_id "ENSRNOG00000076283"; transcript_id "ENSRNOG00000076283_tx_4"; exon_id "1_10907397_10907498_+"; exonnum "2"; txlen "580";
1	sraer114_mid	exon	10907397	10907498	0.0305842749066075	+	.	gene_id "ENSRNOG00000076283"; transcript_id "ENSRNOG00000076283_tx_7"; exon_id "1_10907397_10907498_+"; exonnum "2"; txlen "1273";
1	sraer114_mid	exon	10907397	10907498	0.0305842749066075	+	.	gene_id "ENSRNOG00000076283"; transcript_id "ENSRNOG00000076283_tx_8"; exon_id "1_10907397_10907498_+"; exonnum "2"; txlen "1241";
1	sraer114_mid	exon	10909988	10910203	0.0289791045442206	+	.	gene_id "ENSRNOG00000076283"; transcript_id "ENSRNOG00000076283_tx_10"; exon_id "1_10909988_10910203_+"; exonnum "2"; txlen "1387";
1	sraer114_mid	exon	10909988	10910203	0.0210731546800482	+	.	gene_id "ENSRNOG00000076283"; transcript_id "ENSRNOG00000076283_tx_14"; exon_id "1_10909988_10910203_+"; exonnum "3"; txlen "964";
1	sraer114_mid	exon	10909988	10910203	0.00783033257836397	+	.	gene_id "ENSRNOG00000076283"; transcript_id "ENSRNOG00000076283_tx_23"; exon_id "1_10909988_10910203_+"; exonnum "3"; txlen "1122";
1	sraer114_mid	exon	10909988	10910203	0.00174537755815738	+	.	gene_id "ENSRNOG00000076283"; transcript_id "ENSRNOG00000076283_tx_24"; exon_id "1_10909988_10910203_+"; exonnum "3"; txlen "1657";
1	sraer114_mid	exon	10909988	10910203	0.0289791045442206	+	.	gene_id "ENSRNOG00000076283"; transcript_id "ENSRNOG00000076283_tx_9"; exon_id "1_10909988_10910203_+"; exonnum "2"; txlen "1355";
1	sraer114_mid	exon	10910504	10910559	0.0210731546800482	+	.	gene_id "ENSRNOG00000076283"; transcript_id "ENSRNOG00000076283_tx_14"; exon_id "1_10910504_10910559_+"; exonnum "4"; txlen "964";
1	sraer114_mid	exon	10910504	10910559	0.00783033257836397	+	.	gene_id "ENSRNOG00000076283"; transcript_id "ENSRNOG00000076283_tx_23"; exon_id "1_10910504_10910559_+"; exonnum "4"; txlen "1122";
1	sraer114_mid	exon	10910504	10910559	0.00174537755815738	+	.	gene_id "ENSRNOG00000076283"; transcript_id "ENSRNOG00000076283_tx_24"; exon_id "1_10910504_10910559_+"; exonnum "4"; txlen "1657";
1	sraer114_mid	exon	10910739	10910850	0.0210731546800482	+	.	gene_id "ENSRNOG00000076283"; transcript_id "ENSRNOG00000076283_tx_14"; exon_id "1_10910739_10910850_+"; exonnum "5"; txlen "964";
1	sraer114_mid	exon	10910739	10910850	0.00783033257836397	+	.	gene_id "ENSRNOG00000076283"; transcript_id "ENSRNOG00000076283_tx_23"; exon_id "1_10910739_10910850_+"; exonnum "5"; txlen "1122";
1	sraer114_mid	exon	10910739	10910850	0.00174537755815738	+	.	gene_id "ENSRNOG00000076283"; transcript_id "ENSRNOG00000076283_tx_24"; exon_id "1_10910739_10910850_+"; exonnum "5"; txlen "1657";
1	sraer114_mid	exon	10911286	10911470	0.0211743377176883	+	.	gene_id "ENSRNOG00000076283"; transcript_id "ENSRNOG00000076283_tx_13"; exon_id "1_10911286_10911470_+"; exonnum "1"; txlen "606";
1	sraer114_mid	exon	10935133	10935252	0.246858780682442	+	.	gene_id "ENSRNOG00000076283"; transcript_id "ENSRNOG00000076283_tx_1"; exon_id "1_10935133_10935252_+"; exonnum "2"; txlen "1139";
1	sraer114_mid	exon	10935133	10935252	0.0289791045442206	+	.	gene_id "ENSRNOG00000076283"; transcript_id "ENSRNOG00000076283_tx_10"; exon_id "1_10935133_10935252_+"; exonnum "3"; txlen "1387";
1	sraer114_mid	exon	10935133	10935252	0.0265910565396774	+	.	gene_id "ENSRNOG00000076283"; transcript_id "ENSRNOG00000076283_tx_11"; exon_id "1_10935133_10935252_+"; exonnum "3"; txlen "1459";
1	sraer114_mid	exon	10935133	10935252	0.0265910565396774	+	.	gene_id "ENSRNOG00000076283"; transcript_id "ENSRNOG00000076283_tx_12"; exon_id "1_10935133_10935252_+"; exonnum "2"; txlen "1357";
1	sraer114_mid	exon	10935133	10935252	0.0211743377176883	+	.	gene_id "ENSRNOG00000076283"; transcript_id "ENSRNOG00000076283_tx_13"; exon_id "1_10935133_10935252_+"; exonnum "2"; txlen "606";
1	sraer114_mid	exon	10935133	10935252	0.0210731546800482	+	.	gene_id "ENSRNOG00000076283"; transcript_id "ENSRNOG00000076283_tx_14"; exon_id "1_10935133_10935252_+"; exonnum "6"; txlen "964";
1	sraer114_mid	exon	10935133	10935252	0.0147085707590032	+	.	gene_id "ENSRNOG00000076283"; transcript_id "ENSRNOG00000076283_tx_16"; exon_id "1_10935133_10935252_+"; exonnum "3"; txlen "738";
1	sraer114_mid	exon	10935133	10935252	0.107861887024529	+	.	gene_id "ENSRNOG00000076283"; transcript_id "ENSRNOG00000076283_tx_2"; exon_id "1_10935133_10935252_+"; exonnum "2"; txlen "1171";
1	sraer114_mid	exon	10935133	10935252	0.00857017604747945	+	.	gene_id "ENSRNOG00000076283"; transcript_id "ENSRNOG00000076283_tx_20"; exon_id "1_10935133_10935252_+"; exonnum "3"; txlen "634";
1	sraer114_mid	exon	10935133	10935252	0.00857017604747945	+	.	gene_id "ENSRNOG00000076283"; transcript_id "ENSRNOG00000076283_tx_21"; exon_id "1_10935133_10935252_+"; exonnum "2"; txlen "532";
1	sraer114_mid	exon	10935133	10935252	0.00826660999317452	+	.	gene_id "ENSRNOG00000076283"; transcript_id "ENSRNOG00000076283_tx_22"; exon_id "1_10935133_10935252_+"; exonnum "2"; txlen "636";
1	sraer114_mid	exon	10935133	10935252	0.00783033257836397	+	.	gene_id "ENSRNOG00000076283"; transcript_id "ENSRNOG00000076283_tx_23"; exon_id "1_10935133_10935252_+"; exonnum "6"; txlen "1122";
1	sraer114_mid	exon	10935133	10935252	0.00174537755815738	+	.	gene_id "ENSRNOG00000076283"; transcript_id "ENSRNOG00000076283_tx_24"; exon_id "1_10935133_10935252_+"; exonnum "6"; txlen "1657";
1	sraer114_mid	exon	10935133	10935252	0.0609242916227085	+	.	gene_id "ENSRNOG00000076283"; transcript_id "ENSRNOG00000076283_tx_4"; exon_id "1_10935133_10935252_+"; exonnum "3"; txlen "580";
1	sraer114_mid	exon	10935133	10935252	0.0305842749066075	+	.	gene_id "ENSRNOG00000076283"; transcript_id "ENSRNOG00000076283_tx_7"; exon_id "1_10935133_10935252_+"; exonnum "3"; txlen "1273";
1	sraer114_mid	exon	10935133	10935252	0.0305842749066075	+	.	gene_id "ENSRNOG00000076283"; transcript_id "ENSRNOG00000076283_tx_8"; exon_id "1_10935133_10935252_+"; exonnum "3"; txlen "1241";
1	sraer114_mid	exon	10935133	10935252	0.0289791045442206	+	.	gene_id "ENSRNOG00000076283"; transcript_id "ENSRNOG00000076283_tx_9"; exon_id "1_10935133_10935252_+"; exonnum "3"; txlen "1355";
1	sraer114_mid	exon	10937293	10937435	0.246858780682442	+	.	gene_id "ENSRNOG00000076283"; transcript_id "ENSRNOG00000076283_tx_1"; exon_id "1_10937293_10937435_+"; exonnum "3"; txlen "1139";
1	sraer114_mid	exon	10937293	10937435	0.0289791045442206	+	.	gene_id "ENSRNOG00000076283"; transcript_id "ENSRNOG00000076283_tx_10"; exon_id "1_10937293_10937435_+"; exonnum "4"; txlen "1387";
1	sraer114_mid	exon	10937293	10937435	0.0265910565396774	+	.	gene_id "ENSRNOG00000076283"; transcript_id "ENSRNOG00000076283_tx_11"; exon_id "1_10937293_10937435_+"; exonnum "4"; txlen "1459";
1	sraer114_mid	exon	10937293	10937435	0.0265910565396774	+	.	gene_id "ENSRNOG00000076283"; transcript_id "ENSRNOG00000076283_tx_12"; exon_id "1_10937293_10937435_+"; exonnum "3"; txlen "1357";
1	sraer114_mid	exon	10937293	10937435	0.0211743377176883	+	.	gene_id "ENSRNOG00000076283"; transcript_id "ENSRNOG00000076283_tx_13"; exon_id "1_10937293_10937435_+"; exonnum "3"; txlen "606";
1	sraer114_mid	exon	10937293	10937435	0.0210731546800482	+	.	gene_id "ENSRNOG00000076283"; transcript_id "ENSRNOG00000076283_tx_14"; exon_id "1_10937293_10937435_+"; exonnum "7"; txlen "964";
1	sraer114_mid	exon	10937293	10937435	0.0147085707590032	+	.	gene_id "ENSRNOG00000076283"; transcript_id "ENSRNOG00000076283_tx_16"; exon_id "1_10937293_10937435_+"; exonnum "4"; txlen "738";
1	sraer114_mid	exon	10937293	10937435	0.107861887024529	+	.	gene_id "ENSRNOG00000076283"; transcript_id "ENSRNOG00000076283_tx_2"; exon_id "1_10937293_10937435_+"; exonnum "3"; txlen "1171";
1	sraer114_mid	exon	10937293	10937435	0.00857017604747945	+	.	gene_id "ENSRNOG00000076283"; transcript_id "ENSRNOG00000076283_tx_20"; exon_id "1_10937293_10937435_+"; exonnum "4"; txlen "634";
1	sraer114_mid	exon	10937293	10937435	0.00857017604747945	+	.	gene_id "ENSRNOG00000076283"; transcript_id "ENSRNOG00000076283_tx_21"; exon_id "1_10937293_10937435_+"; exonnum "3"; txlen "532";
1	sraer114_mid	exon	10937293	10937435	0.00826660999317452	+	.	gene_id "ENSRNOG00000076283"; transcript_id "ENSRNOG00000076283_tx_22"; exon_id "1_10937293_10937435_+"; exonnum "3"; txlen "636";
1	sraer114_mid	exon	10937293	10937435	0.00783033257836397	+	.	gene_id "ENSRNOG00000076283"; transcript_id "ENSRNOG00000076283_tx_23"; exon_id "1_10937293_10937435_+"; exonnum "7"; txlen "1122";
1	sraer114_mid	exon	10937293	10937435	0.00174537755815738	+	.	gene_id "ENSRNOG00000076283"; transcript_id "ENSRNOG00000076283_tx_24"; exon_id "1_10937293_10937435_+"; exonnum "7"; txlen "1657";
1	sraer114_mid	exon	10937293	10937435	0.0609242916227085	+	.	gene_id "ENSRNOG00000076283"; transcript_id "ENSRNOG00000076283_tx_4"; exon_id "1_10937293_10937435_+"; exonnum "4"; txlen "580";
1	sraer114_mid	exon	10937293	10937435	0.0305842749066075	+	.	gene_id "ENSRNOG00000076283"; transcript_id "ENSRNOG00000076283_tx_7"; exon_id "1_10937293_10937435_+"; exonnum "4"; txlen "1273";
1	sraer114_mid	exon	10937293	10937435	0.0305842749066075	+	.	gene_id "ENSRNOG00000076283"; transcript_id "ENSRNOG00000076283_tx_8"; exon_id "1_10937293_10937435_+"; exonnum "4"; txlen "1241";
1	sraer114_mid	exon	10937293	10937435	0.0289791045442206	+	.	gene_id "ENSRNOG00000076283"; transcript_id "ENSRNOG00000076283_tx_9"; exon_id "1_10937293_10937435_+"; exonnum "4"; txlen "1355";
1	sraer114_mid	exon	10938258	10938415	0.0211743377176883	+	.	gene_id "ENSRNOG00000076283"; transcript_id "ENSRNOG00000076283_tx_13"; exon_id "1_10938258_10938415_+"; exonnum "4"; txlen "606";
1	sraer114_mid	exon	10938258	10938415	0.0147085707590032	+	.	gene_id "ENSRNOG00000076283"; transcript_id "ENSRNOG00000076283_tx_16"; exon_id "1_10938258_10938415_+"; exonnum "5"; txlen "738";
1	sraer114_mid	exon	10938258	10938415	0.00826660999317452	+	.	gene_id "ENSRNOG00000076283"; transcript_id "ENSRNOG00000076283_tx_22"; exon_id "1_10938258_10938415_+"; exonnum "4"; txlen "636";
1	sraer114_mid	exon	10938258	10938415	0.00783033257836397	+	.	gene_id "ENSRNOG00000076283"; transcript_id "ENSRNOG00000076283_tx_23"; exon_id "1_10938258_10938415_+"; exonnum "8"; txlen "1122";
1	sraer114_ss	exon	10941387	10941546	0.00857017604747945	+	.	gene_id "ENSRNOG00000076283"; transcript_id "ENSRNOG00000076283_tx_20"; exon_id "1_10941387_10941546_+"; exonnum "5"; txlen "634";
1	sraer114_ss	exon	10941387	10941546	0.00857017604747945	+	.	gene_id "ENSRNOG00000076283"; transcript_id "ENSRNOG00000076283_tx_21"; exon_id "1_10941387_10941546_+"; exonnum "4"; txlen "532";
1	sraer114_ss	exon	10941430	10941535	0.0210731546800482	+	.	gene_id "ENSRNOG00000076283"; transcript_id "ENSRNOG00000076283_tx_14"; exon_id "1_10941430_10941535_+"; exonnum "8"; txlen "964";
1	sraer114_ss	exon	10941430	10941535	0.0147085707590032	+	.	gene_id "ENSRNOG00000076283"; transcript_id "ENSRNOG00000076283_tx_16"; exon_id "1_10941430_10941535_+"; exonnum "6"; txlen "738";
1	sraer114_ss	exon	10941430	10941535	0.00826660999317452	+	.	gene_id "ENSRNOG00000076283"; transcript_id "ENSRNOG00000076283_tx_22"; exon_id "1_10941430_10941535_+"; exonnum "5"; txlen "636";
1	sraer114_ss	exon	10941430	10941535	0.00783033257836397	+	.	gene_id "ENSRNOG00000076283"; transcript_id "ENSRNOG00000076283_tx_23"; exon_id "1_10941430_10941535_+"; exonnum "9"; txlen "1122";
1	sraer114_ss	exon	10941430	10941535	0.0609242916227085	+	.	gene_id "ENSRNOG00000076283"; transcript_id "ENSRNOG00000076283_tx_4"; exon_id "1_10941430_10941535_+"; exonnum "5"; txlen "580";
1	ensembl	exon	10943393	10943513	0	+	.	gene_id "ENSRNOG00000076283"; gene_version "1"; transcript_id "ENSRNOT00000171292"; transcript_version "1"; exon_number "1"; gene_source "ensembl"; gene_biotype "lncRNA"; transcript_source "ensembl"; transcript_biotype "lncRNA"; exon_id "ENSRNOE00000719898"; exon_version "1";
1	ensembl	transcript	10943393	10954128	0	+	.	gene_id "ENSRNOG00000076283"; gene_version "1"; transcript_id "ENSRNOT00000171292"; transcript_version "1"; gene_source "ensembl"; gene_biotype "lncRNA"; transcript_source "ensembl"; transcript_biotype "lncRNA";
1	ensembl	gene	10943393	10954724	0	+	.	gene_id "ENSRNOG00000076283"; gene_version "1"; gene_source "ensembl"; gene_biotype "lncRNA";
1	sraer114_mid	exon	10943427	10943513	0.246858780682442	+	.	gene_id "ENSRNOG00000076283"; transcript_id "ENSRNOG00000076283_tx_1"; exon_id "1_10943427_10943513_+"; exonnum "4"; txlen "1139";
1	sraer114_mid	exon	10943427	10943513	0.0289791045442206	+	.	gene_id "ENSRNOG00000076283"; transcript_id "ENSRNOG00000076283_tx_10"; exon_id "1_10943427_10943513_+"; exonnum "5"; txlen "1387";
1	sraer114_mid	exon	10943427	10943513	0.0265910565396774	+	.	gene_id "ENSRNOG00000076283"; transcript_id "ENSRNOG00000076283_tx_11"; exon_id "1_10943427_10943513_+"; exonnum "5"; txlen "1459";
1	sraer114_mid	exon	10943427	10943513	0.0265910565396774	+	.	gene_id "ENSRNOG00000076283"; transcript_id "ENSRNOG00000076283_tx_12"; exon_id "1_10943427_10943513_+"; exonnum "4"; txlen "1357";
1	sraer114_mid	exon	10943427	10943513	0.107861887024529	+	.	gene_id "ENSRNOG00000076283"; transcript_id "ENSRNOG00000076283_tx_2"; exon_id "1_10943427_10943513_+"; exonnum "4"; txlen "1171";
1	sraer114_mid	exon	10943427	10943513	0.00174537755815738	+	.	gene_id "ENSRNOG00000076283"; transcript_id "ENSRNOG00000076283_tx_24"; exon_id "1_10943427_10943513_+"; exonnum "8"; txlen "1657";
1	sraer114_mid	exon	10943427	10943513	0.0305842749066075	+	.	gene_id "ENSRNOG00000076283"; transcript_id "ENSRNOG00000076283_tx_7"; exon_id "1_10943427_10943513_+"; exonnum "5"; txlen "1273";
1	sraer114_mid	exon	10943427	10943513	0.0305842749066075	+	.	gene_id "ENSRNOG00000076283"; transcript_id "ENSRNOG00000076283_tx_8"; exon_id "1_10943427_10943513_+"; exonnum "5"; txlen "1241";
1	sraer114_mid	exon	10943427	10943513	0.0289791045442206	+	.	gene_id "ENSRNOG00000076283"; transcript_id "ENSRNOG00000076283_tx_9"; exon_id "1_10943427_10943513_+"; exonnum "5"; txlen "1355";
1	ensembl	exon	10943430	10943513	0	+	.	gene_id "ENSRNOG00000076283"; gene_version "1"; transcript_id "ENSRNOT00000140433"; transcript_version "1"; exon_number "1"; gene_source "ensembl"; gene_biotype "lncRNA"; transcript_source "ensembl"; transcript_biotype "lncRNA"; exon_id "ENSRNOE00000746201"; exon_version "1"; tag "Ensembl_canonical";
1	ensembl	transcript	10943430	10954724	0	+	.	gene_id "ENSRNOG00000076283"; gene_version "1"; transcript_id "ENSRNOT00000140433"; transcript_version "1"; gene_source "ensembl"; gene_biotype "lncRNA"; transcript_source "ensembl"; transcript_biotype "lncRNA"; tag "Ensembl_canonical";
1	ensembl	exon	10944031	10944082	0	+	.	gene_id "ENSRNOG00000076283"; gene_version "1"; transcript_id "ENSRNOT00000171292"; transcript_version "1"; exon_number "2"; gene_source "ensembl"; gene_biotype "lncRNA"; transcript_source "ensembl"; transcript_biotype "lncRNA"; exon_id "ENSRNOE00000675883"; exon_version "1";
1	ensembl	exon	10944031	10944082	0	+	.	gene_id "ENSRNOG00000076283"; gene_version "1"; transcript_id "ENSRNOT00000140433"; transcript_version "1"; exon_number "2"; gene_source "ensembl"; gene_biotype "lncRNA"; transcript_source "ensembl"; transcript_biotype "lncRNA"; exon_id "ENSRNOE00000675883"; exon_version "1"; tag "Ensembl_canonical";
1	ENSEMBL114_rn	exon	10944031	10944082	0.246858780682442	+	.	gene_id "ENSRNOG00000076283"; transcript_id "ENSRNOG00000076283_tx_1"; exon_id "1_10944031_10944082_+"; exonnum "5"; txlen "1139";
1	ENSEMBL114_rn	exon	10944031	10944082	0.0289791045442206	+	.	gene_id "ENSRNOG00000076283"; transcript_id "ENSRNOG00000076283_tx_10"; exon_id "1_10944031_10944082_+"; exonnum "6"; txlen "1387";
1	ENSEMBL114_rn	exon	10944031	10944082	0.0265910565396774	+	.	gene_id "ENSRNOG00000076283"; transcript_id "ENSRNOG00000076283_tx_11"; exon_id "1_10944031_10944082_+"; exonnum "6"; txlen "1459";
1	ENSEMBL114_rn	exon	10944031	10944082	0.0265910565396774	+	.	gene_id "ENSRNOG00000076283"; transcript_id "ENSRNOG00000076283_tx_12"; exon_id "1_10944031_10944082_+"; exonnum "5"; txlen "1357";
1	ENSEMBL114_rn	exon	10944031	10944082	0.107861887024529	+	.	gene_id "ENSRNOG00000076283"; transcript_id "ENSRNOG00000076283_tx_2"; exon_id "1_10944031_10944082_+"; exonnum "5"; txlen "1171";
1	ENSEMBL114_rn	exon	10944031	10944082	0.00174537755815738	+	.	gene_id "ENSRNOG00000076283"; transcript_id "ENSRNOG00000076283_tx_24"; exon_id "1_10944031_10944082_+"; exonnum "9"; txlen "1657";
1	ENSEMBL114_rn	exon	10944031	10944082	0.0305842749066075	+	.	gene_id "ENSRNOG00000076283"; transcript_id "ENSRNOG00000076283_tx_7"; exon_id "1_10944031_10944082_+"; exonnum "6"; txlen "1273";
1	ENSEMBL114_rn	exon	10944031	10944082	0.0305842749066075	+	.	gene_id "ENSRNOG00000076283"; transcript_id "ENSRNOG00000076283_tx_8"; exon_id "1_10944031_10944082_+"; exonnum "6"; txlen "1241";
1	ENSEMBL114_rn	exon	10944031	10944082	0.0289791045442206	+	.	gene_id "ENSRNOG00000076283"; transcript_id "ENSRNOG00000076283_tx_9"; exon_id "1_10944031_10944082_+"; exonnum "6"; txlen "1355";
1	ensembl	exon	10949192	10949223	0	+	.	gene_id "ENSRNOG00000076283"; gene_version "1"; transcript_id "ENSRNOT00000140433"; transcript_version "1"; exon_number "3"; gene_source "ensembl"; gene_biotype "lncRNA"; transcript_source "ensembl"; transcript_biotype "lncRNA"; exon_id "ENSRNOE00000796746"; exon_version "1"; tag "Ensembl_canonical";
1	ENSEMBL114_rn	exon	10949192	10949223	0.0289791045442206	+	.	gene_id "ENSRNOG00000076283"; transcript_id "ENSRNOG00000076283_tx_10"; exon_id "1_10949192_10949223_+"; exonnum "7"; txlen "1387";
1	ENSEMBL114_rn	exon	10949192	10949223	0.0265910565396774	+	.	gene_id "ENSRNOG00000076283"; transcript_id "ENSRNOG00000076283_tx_11"; exon_id "1_10949192_10949223_+"; exonnum "7"; txlen "1459";
1	ENSEMBL114_rn	exon	10949192	10949223	0.0265910565396774	+	.	gene_id "ENSRNOG00000076283"; transcript_id "ENSRNOG00000076283_tx_12"; exon_id "1_10949192_10949223_+"; exonnum "6"; txlen "1357";
1	ENSEMBL114_rn	exon	10949192	10949223	0.107861887024529	+	.	gene_id "ENSRNOG00000076283"; transcript_id "ENSRNOG00000076283_tx_2"; exon_id "1_10949192_10949223_+"; exonnum "6"; txlen "1171";
1	ENSEMBL114_rn	exon	10949192	10949223	0.00174537755815738	+	.	gene_id "ENSRNOG00000076283"; transcript_id "ENSRNOG00000076283_tx_24"; exon_id "1_10949192_10949223_+"; exonnum "10"; txlen "1657";
1	ENSEMBL114_rn	exon	10949192	10949223	0.0305842749066075	+	.	gene_id "ENSRNOG00000076283"; transcript_id "ENSRNOG00000076283_tx_7"; exon_id "1_10949192_10949223_+"; exonnum "7"; txlen "1273";
1	ensembl	exon	10949196	10949223	0	+	.	gene_id "ENSRNOG00000076283"; gene_version "1"; transcript_id "ENSRNOT00000149790"; transcript_version "1"; exon_number "1"; gene_source "ensembl"; gene_biotype "lncRNA"; transcript_source "ensembl"; transcript_biotype "lncRNA"; exon_id "ENSRNOE00000715696"; exon_version "1";
1	ensembl	transcript	10949196	10954128	0	+	.	gene_id "ENSRNOG00000076283"; gene_version "1"; transcript_id "ENSRNOT00000149790"; transcript_version "1"; gene_source "ensembl"; gene_biotype "lncRNA"; transcript_source "ensembl"; transcript_biotype "lncRNA";
1	ensembl	exon	10951672	10951821	0	+	.	gene_id "ENSRNOG00000076283"; gene_version "1"; transcript_id "ENSRNOT00000140433"; transcript_version "1"; exon_number "4"; gene_source "ensembl"; gene_biotype "lncRNA"; transcript_source "ensembl"; transcript_biotype "lncRNA"; exon_id "ENSRNOE00000703000"; exon_version "1"; tag "Ensembl_canonical";
1	sraer114_mid	exon	10951672	10951857	0.0265910565396774	+	.	gene_id "ENSRNOG00000076283"; transcript_id "ENSRNOG00000076283_tx_11"; exon_id "1_10951672_10951857_+"; exonnum "8"; txlen "1459";
1	sraer114_mid	exon	10951672	10951857	0.0265910565396774	+	.	gene_id "ENSRNOG00000076283"; transcript_id "ENSRNOG00000076283_tx_12"; exon_id "1_10951672_10951857_+"; exonnum "7"; txlen "1357";
1	ensembl	exon	10953501	10954128	0	+	.	gene_id "ENSRNOG00000076283"; gene_version "1"; transcript_id "ENSRNOT00000171292"; transcript_version "1"; exon_number "3"; gene_source "ensembl"; gene_biotype "lncRNA"; transcript_source "ensembl"; transcript_biotype "lncRNA"; exon_id "ENSRNOE00000670768"; exon_version "1";
1	ensembl	exon	10953501	10954128	0	+	.	gene_id "ENSRNOG00000076283"; gene_version "1"; transcript_id "ENSRNOT00000149790"; transcript_version "1"; exon_number "2"; gene_source "ensembl"; gene_biotype "lncRNA"; transcript_source "ensembl"; transcript_biotype "lncRNA"; exon_id "ENSRNOE00000670768"; exon_version "1";
1	ENSEMBL114_rn	exon	10953501	10954128	0.246858780682442	+	.	gene_id "ENSRNOG00000076283"; transcript_id "ENSRNOG00000076283_tx_1"; exon_id "1_10953501_10954128_+"; exonnum "6"; txlen "1139";
1	ENSEMBL114_rn	exon	10953501	10954128	0.0289791045442206	+	.	gene_id "ENSRNOG00000076283"; transcript_id "ENSRNOG00000076283_tx_10"; exon_id "1_10953501_10954128_+"; exonnum "8"; txlen "1387";
1	ENSEMBL114_rn	exon	10953501	10954128	0.0265910565396774	+	.	gene_id "ENSRNOG00000076283"; transcript_id "ENSRNOG00000076283_tx_11"; exon_id "1_10953501_10954128_+"; exonnum "9"; txlen "1459";
1	ENSEMBL114_rn	exon	10953501	10954128	0.0265910565396774	+	.	gene_id "ENSRNOG00000076283"; transcript_id "ENSRNOG00000076283_tx_12"; exon_id "1_10953501_10954128_+"; exonnum "8"; txlen "1357";
1	ENSEMBL114_rn	exon	10953501	10954128	0.107861887024529	+	.	gene_id "ENSRNOG00000076283"; transcript_id "ENSRNOG00000076283_tx_2"; exon_id "1_10953501_10954128_+"; exonnum "7"; txlen "1171";
1	ENSEMBL114_rn	exon	10953501	10954128	0.00174537755815738	+	.	gene_id "ENSRNOG00000076283"; transcript_id "ENSRNOG00000076283_tx_24"; exon_id "1_10953501_10954128_+"; exonnum "11"; txlen "1657";
1	ENSEMBL114_rn	exon	10953501	10954128	0.0305842749066075	+	.	gene_id "ENSRNOG00000076283"; transcript_id "ENSRNOG00000076283_tx_7"; exon_id "1_10953501_10954128_+"; exonnum "8"; txlen "1273";
1	ENSEMBL114_rn	exon	10953501	10954128	0.0305842749066075	+	.	gene_id "ENSRNOG00000076283"; transcript_id "ENSRNOG00000076283_tx_8"; exon_id "1_10953501_10954128_+"; exonnum "7"; txlen "1241";
1	ENSEMBL114_rn	exon	10953501	10954128	0.0289791045442206	+	.	gene_id "ENSRNOG00000076283"; transcript_id "ENSRNOG00000076283_tx_9"; exon_id "1_10953501_10954128_+"; exonnum "7"; txlen "1355";
1	ensembl	exon	10953501	10954724	0	+	.	gene_id "ENSRNOG00000076283"; gene_version "1"; transcript_id "ENSRNOT00000140433"; transcript_version "1"; exon_number "5"; gene_source "ensembl"; gene_biotype "lncRNA"; transcript_source "ensembl"; transcript_biotype "lncRNA"; exon_id "ENSRNOE00000715930"; exon_version "1"; tag "Ensembl_canonical";
1	ensembl	five_prime_utr	10954916	10955114	0	+	.	gene_id "ENSRNOG00000012103"; gene_version "9"; transcript_id "ENSRNOT00000016215"; transcript_version "8"; gene_name "Nmbr"; gene_source "ensembl"; gene_biotype "protein_coding"; transcript_name "Nmbr-201"; transcript_source "ensembl"; transcript_biotype "protein_coding"; tag "Ensembl_canonical";
1	ensembl	exon	10954916	10955536	0	+	.	gene_id "ENSRNOG00000012103"; gene_version "9"; transcript_id "ENSRNOT00000016215"; transcript_version "8"; exon_number "1"; gene_name "Nmbr"; gene_source "ensembl"; gene_biotype "protein_coding"; transcript_name "Nmbr-201"; transcript_source "ensembl"; transcript_biotype "protein_coding"; exon_id "ENSRNOE00000474548"; exon_version "4"; tag "Ensembl_canonical";
1	ENSEMBL114_rn	exon	10954916	10955536	23.3303310911335	+	.	gene_id "ENSRNOG00000012103"; transcript_id "ENSRNOG00000012103_tx_1"; exon_id "1_10954916_10955536_+"; exonnum "1"; txlen "1651";
1	ensembl	gene	10954916	10965555	0	+	.	gene_id "ENSRNOG00000012103"; gene_version "9"; gene_name "Nmbr"; gene_source "ensembl"; gene_biotype "protein_coding";
1	ensembl	transcript	10954916	10965555	0	+	.	gene_id "ENSRNOG00000012103"; gene_version "9"; transcript_id "ENSRNOT00000016215"; transcript_version "8"; gene_name "Nmbr"; gene_source "ensembl"; gene_biotype "protein_coding"; transcript_name "Nmbr-201"; transcript_source "ensembl"; transcript_biotype "protein_coding"; tag "Ensembl_canonical";
1	ensembl	start_codon	10955115	10955117	0	+	0	gene_id "ENSRNOG00000012103"; gene_version "9"; transcript_id "ENSRNOT00000016215"; transcript_version "8"; exon_number "1"; gene_name "Nmbr"; gene_source "ensembl"; gene_biotype "protein_coding"; transcript_name "Nmbr-201"; transcript_source "ensembl"; transcript_biotype "protein_coding"; tag "Ensembl_canonical";
1	ensembl	CDS	10955115	10955536	0	+	0	gene_id "ENSRNOG00000012103"; gene_version "9"; transcript_id "ENSRNOT00000016215"; transcript_version "8"; exon_number "1"; gene_name "Nmbr"; gene_source "ensembl"; gene_biotype "protein_coding"; transcript_name "Nmbr-201"; transcript_source "ensembl"; transcript_biotype "protein_coding"; protein_id "ENSRNOP00000016215"; protein_version "7"; tag "Ensembl_canonical";
1	sraer114_mid	exon	10961423	10961771	23.3303310911335	+	.	gene_id "ENSRNOG00000012103"; transcript_id "ENSRNOG00000012103_tx_1"; exon_id "1_10961423_10961771_+"; exonnum "2"; txlen "1651";
1	ensembl	exon	10961429	10961771	0	+	.	gene_id "ENSRNOG00000012103"; gene_version "9"; transcript_id "ENSRNOT00000016215"; transcript_version "8"; exon_number "2"; gene_name "Nmbr"; gene_source "ensembl"; gene_biotype "protein_coding"; transcript_name "Nmbr-201"; transcript_source "ensembl"; transcript_biotype "protein_coding"; exon_id "ENSRNOE00000637407"; exon_version "2"; tag "Ensembl_canonical";
1	ensembl	CDS	10961429	10961771	0	+	1	gene_id "ENSRNOG00000012103"; gene_version "9"; transcript_id "ENSRNOT00000016215"; transcript_version "8"; exon_number "2"; gene_name "Nmbr"; gene_source "ensembl"; gene_biotype "protein_coding"; transcript_name "Nmbr-201"; transcript_source "ensembl"; transcript_biotype "protein_coding"; protein_id "ENSRNOP00000016215"; protein_version "7"; tag "Ensembl_canonical";
1	ensembl	CDS	10964875	10965273	0	+	0	gene_id "ENSRNOG00000012103"; gene_version "9"; transcript_id "ENSRNOT00000016215"; transcript_version "8"; exon_number "3"; gene_name "Nmbr"; gene_source "ensembl"; gene_biotype "protein_coding"; transcript_name "Nmbr-201"; transcript_source "ensembl"; transcript_biotype "protein_coding"; protein_id "ENSRNOP00000016215"; protein_version "7"; tag "Ensembl_canonical";
1	ensembl	exon	10964875	10965555	0	+	.	gene_id "ENSRNOG00000012103"; gene_version "9"; transcript_id "ENSRNOT00000016215"; transcript_version "8"; exon_number "3"; gene_name "Nmbr"; gene_source "ensembl"; gene_biotype "protein_coding"; transcript_name "Nmbr-201"; transcript_source "ensembl"; transcript_biotype "protein_coding"; exon_id "ENSRNOE00000260596"; exon_version "5"; tag "Ensembl_canonical";
1	ENSEMBL114_rn	exon	10964875	10965555	23.3303310911335	+	.	gene_id "ENSRNOG00000012103"; transcript_id "ENSRNOG00000012103_tx_1"; exon_id "1_10964875_10965555_+"; exonnum "3"; txlen "1651";
1	ensembl	stop_codon	10965274	10965276	0	+	0	gene_id "ENSRNOG00000012103"; gene_version "9"; transcript_id "ENSRNOT00000016215"; transcript_version "8"; exon_number "3"; gene_name "Nmbr"; gene_source "ensembl"; gene_biotype "protein_coding"; transcript_name "Nmbr-201"; transcript_source "ensembl"; transcript_biotype "protein_coding"; tag "Ensembl_canonical";
1	ensembl	three_prime_utr	10965277	10965555	0	+	.	gene_id "ENSRNOG00000012103"; gene_version "9"; transcript_id "ENSRNOT00000016215"; transcript_version "8"; gene_name "Nmbr"; gene_source "ensembl"; gene_biotype "protein_coding"; transcript_name "Nmbr-201"; transcript_source "ensembl"; transcript_biotype "protein_coding"; tag "Ensembl_canonical";
1	ensembl	gene	11203598	11203728	0	+	.	gene_id "ENSRNOG00000059930"; gene_version "3"; gene_name "LOC120100430"; gene_source "ensembl"; gene_biotype "snoRNA";
1	ensembl	transcript	11203598	11203728	0	+	.	gene_id "ENSRNOG00000059930"; gene_version "3"; transcript_id "ENSRNOT00000089566"; transcript_version "3"; gene_name "LOC120100430"; gene_source "ensembl"; gene_biotype "snoRNA"; transcript_name "LOC120100430-201"; transcript_source "ensembl"; transcript_biotype "snoRNA"; tag "Ensembl_canonical";
1	ensembl	exon	11203598	11203728	0	+	.	gene_id "ENSRNOG00000059930"; gene_version "3"; transcript_id "ENSRNOT00000089566"; transcript_version "3"; exon_number "1"; gene_name "LOC120100430"; gene_source "ensembl"; gene_biotype "snoRNA"; transcript_name "LOC120100430-201"; transcript_source "ensembl"; transcript_biotype "snoRNA"; exon_id "ENSRNOE00000570293"; exon_version "1"; tag "Ensembl_canonical";
1	sraer114_es	exon	11431495	11431717	0.0166789470139759	+	.	gene_id "sraer114_gene_8103"; transcript_id "sraer114_gene_8103_tx_25"; exon_id "1_11431495_11431717_+"; exonnum "1"; txlen "876";
1	sraer114_es	exon	11431495	11431717	0.0100073682083855	+	.	gene_id "sraer114_gene_8103"; transcript_id "sraer114_gene_8103_tx_35"; exon_id "1_11431495_11431717_+"; exonnum "1"; txlen "863";
1	sraer114_es	exon	11431495	11431717	0.00934021032782649	+	.	gene_id "sraer114_gene_8103"; transcript_id "sraer114_gene_8103_tx_36"; exon_id "1_11431495_11431717_+"; exonnum "1"; txlen "506";
1	sraer114_mid	exon	11447962	11448033	0.00934021032782649	+	.	gene_id "sraer114_gene_8103"; transcript_id "sraer114_gene_8103_tx_36"; exon_id "1_11447962_11448033_+"; exonnum "2"; txlen "506";
1	sraer114_ss	exon	11448510	11448720	0.00934021032782649	+	.	gene_id "sraer114_gene_8103"; transcript_id "sraer114_gene_8103_tx_36"; exon_id "1_11448510_11448720_+"; exonnum "3"; txlen "506";
1	sraer114_mid	exon	11504299	11504463	0.492373596845975	+	.	gene_id "sraer114_gene_8103"; transcript_id "sraer114_gene_8103_tx_1"; exon_id "1_11504299_11504463_+"; exonnum "1"; txlen "786";
1	sraer114_mid	exon	11504299	11504463	0.0661488861136148	+	.	gene_id "sraer114_gene_8103"; transcript_id "sraer114_gene_8103_tx_10"; exon_id "1_11504299_11504463_+"; exonnum "1"; txlen "1098";
1	sraer114_mid	exon	11504299	11504463	0.0661488861136148	+	.	gene_id "sraer114_gene_8103"; transcript_id "sraer114_gene_8103_tx_11"; exon_id "1_11504299_11504463_+"; exonnum "1"; txlen "1062";
1	sraer114_mid	exon	11504299	11504463	0.0661488861136148	+	.	gene_id "sraer114_gene_8103"; transcript_id "sraer114_gene_8103_tx_12"; exon_id "1_11504299_11504463_+"; exonnum "1"; txlen "1205";
1	sraer114_mid	exon	11504299	11504463	0.0661488861136148	+	.	gene_id "sraer114_gene_8103"; transcript_id "sraer114_gene_8103_tx_13"; exon_id "1_11504299_11504463_+"; exonnum "1"; txlen "1169";
1	sraer114_mid	exon	11504299	11504463	0.0573290346317995	+	.	gene_id "sraer114_gene_8103"; transcript_id "sraer114_gene_8103_tx_14"; exon_id "1_11504299_11504463_+"; exonnum "1"; txlen "1135";
1	sraer114_mid	exon	11504299	11504463	0.0573290346317995	+	.	gene_id "sraer114_gene_8103"; transcript_id "sraer114_gene_8103_tx_15"; exon_id "1_11504299_11504463_+"; exonnum "1"; txlen "1048";
1	sraer114_mid	exon	11504299	11504463	0.0573290346317995	+	.	gene_id "sraer114_gene_8103"; transcript_id "sraer114_gene_8103_tx_16"; exon_id "1_11504299_11504463_+"; exonnum "1"; txlen "1262";
1	sraer114_mid	exon	11504299	11504463	0.0573290346317995	+	.	gene_id "sraer114_gene_8103"; transcript_id "sraer114_gene_8103_tx_17"; exon_id "1_11504299_11504463_+"; exonnum "1"; txlen "1099";
1	sraer114_mid	exon	11504299	11504463	0.0573290346317995	+	.	gene_id "sraer114_gene_8103"; transcript_id "sraer114_gene_8103_tx_18"; exon_id "1_11504299_11504463_+"; exonnum "1"; txlen "1226";
1	sraer114_mid	exon	11504299	11504463	0.0573290346317995	+	.	gene_id "sraer114_gene_8103"; transcript_id "sraer114_gene_8103_tx_19"; exon_id "1_11504299_11504463_+"; exonnum "1"; txlen "1175";
1	sraer114_mid	exon	11504299	11504463	0.0573290346317995	+	.	gene_id "sraer114_gene_8103"; transcript_id "sraer114_gene_8103_tx_20"; exon_id "1_11504299_11504463_+"; exonnum "1"; txlen "1012";
1	sraer114_mid	exon	11504299	11504463	0.0573290346317995	+	.	gene_id "sraer114_gene_8103"; transcript_id "sraer114_gene_8103_tx_21"; exon_id "1_11504299_11504463_+"; exonnum "1"; txlen "1139";
1	sraer114_mid	exon	11504299	11504463	0.0204912945655048	+	.	gene_id "sraer114_gene_8103"; transcript_id "sraer114_gene_8103_tx_24"; exon_id "1_11504299_11504463_+"; exonnum "1"; txlen "949";
1	sraer114_mid	exon	11504299	11504463	0.00218138707405277	+	.	gene_id "sraer114_gene_8103"; transcript_id "sraer114_gene_8103_tx_40"; exon_id "1_11504299_11504463_+"; exonnum "1"; txlen "1775";
1	sraer114_mid	exon	11504299	11504463	0.114658069263599	+	.	gene_id "sraer114_gene_8103"; transcript_id "sraer114_gene_8103_tx_5"; exon_id "1_11504299_11504463_+"; exonnum "1"; txlen "1185";
1	sraer114_mid	exon	11504299	11504463	0.114658069263599	+	.	gene_id "sraer114_gene_8103"; transcript_id "sraer114_gene_8103_tx_6"; exon_id "1_11504299_11504463_+"; exonnum "1"; txlen "1149";
1	sraer114_mid	exon	11504299	11504463	0.0793786633363378	+	.	gene_id "sraer114_gene_8103"; transcript_id "sraer114_gene_8103_tx_7"; exon_id "1_11504299_11504463_+"; exonnum "1"; txlen "1292";
1	sraer114_mid	exon	11504299	11504463	0.0793786633363378	+	.	gene_id "sraer114_gene_8103"; transcript_id "sraer114_gene_8103_tx_8"; exon_id "1_11504299_11504463_+"; exonnum "1"; txlen "1256";
1	sraer114_ss	exon	11514360	11514980	0.492373596845975	+	.	gene_id "sraer114_gene_8103"; transcript_id "sraer114_gene_8103_tx_1"; exon_id "1_11514360_11514980_+"; exonnum "2"; txlen "786";
1	sraer114_mid	exon	11517484	11517519	0.0661488861136148	+	.	gene_id "sraer114_gene_8103"; transcript_id "sraer114_gene_8103_tx_10"; exon_id "1_11517484_11517519_+"; exonnum "2"; txlen "1098";
1	sraer114_mid	exon	11517484	11517519	0.0661488861136148	+	.	gene_id "sraer114_gene_8103"; transcript_id "sraer114_gene_8103_tx_12"; exon_id "1_11517484_11517519_+"; exonnum "2"; txlen "1205";
1	sraer114_mid	exon	11517484	11517519	0.0573290346317995	+	.	gene_id "sraer114_gene_8103"; transcript_id "sraer114_gene_8103_tx_14"; exon_id "1_11517484_11517519_+"; exonnum "2"; txlen "1135";
1	sraer114_mid	exon	11517484	11517519	0.0573290346317995	+	.	gene_id "sraer114_gene_8103"; transcript_id "sraer114_gene_8103_tx_15"; exon_id "1_11517484_11517519_+"; exonnum "2"; txlen "1048";
1	sraer114_mid	exon	11517484	11517519	0.0573290346317995	+	.	gene_id "sraer114_gene_8103"; transcript_id "sraer114_gene_8103_tx_16"; exon_id "1_11517484_11517519_+"; exonnum "2"; txlen "1262";
1	sraer114_mid	exon	11517484	11517519	0.0573290346317995	+	.	gene_id "sraer114_gene_8103"; transcript_id "sraer114_gene_8103_tx_19"; exon_id "1_11517484_11517519_+"; exonnum "2"; txlen "1175";
1	sraer114_mid	exon	11517484	11517519	0.00218138707405277	+	.	gene_id "sraer114_gene_8103"; transcript_id "sraer114_gene_8103_tx_40"; exon_id "1_11517484_11517519_+"; exonnum "2"; txlen "1775";
1	sraer114_mid	exon	11517484	11517519	0.114658069263599	+	.	gene_id "sraer114_gene_8103"; transcript_id "sraer114_gene_8103_tx_5"; exon_id "1_11517484_11517519_+"; exonnum "2"; txlen "1185";
1	sraer114_mid	exon	11517484	11517519	0.0793786633363378	+	.	gene_id "sraer114_gene_8103"; transcript_id "sraer114_gene_8103_tx_7"; exon_id "1_11517484_11517519_+"; exonnum "2"; txlen "1292";
1	sraer114_mid	exon	11534940	11535329	0.0661488861136148	+	.	gene_id "sraer114_gene_8103"; transcript_id "sraer114_gene_8103_tx_10"; exon_id "1_11534940_11535329_+"; exonnum "3"; txlen "1098";
1	sraer114_mid	exon	11534940	11535329	0.0661488861136148	+	.	gene_id "sraer114_gene_8103"; transcript_id "sraer114_gene_8103_tx_11"; exon_id "1_11534940_11535329_+"; exonnum "2"; txlen "1062";
1	sraer114_mid	exon	11534940	11535329	0.0661488861136148	+	.	gene_id "sraer114_gene_8103"; transcript_id "sraer114_gene_8103_tx_12"; exon_id "1_11534940_11535329_+"; exonnum "3"; txlen "1205";
1	sraer114_mid	exon	11534940	11535329	0.0661488861136148	+	.	gene_id "sraer114_gene_8103"; transcript_id "sraer114_gene_8103_tx_13"; exon_id "1_11534940_11535329_+"; exonnum "2"; txlen "1169";
1	sraer114_mid	exon	11534940	11535329	0.0573290346317995	+	.	gene_id "sraer114_gene_8103"; transcript_id "sraer114_gene_8103_tx_14"; exon_id "1_11534940_11535329_+"; exonnum "3"; txlen "1135";
1	sraer114_mid	exon	11534940	11535329	0.0573290346317995	+	.	gene_id "sraer114_gene_8103"; transcript_id "sraer114_gene_8103_tx_15"; exon_id "1_11534940_11535329_+"; exonnum "3"; txlen "1048";
1	sraer114_mid	exon	11534940	11535329	0.0573290346317995	+	.	gene_id "sraer114_gene_8103"; transcript_id "sraer114_gene_8103_tx_16"; exon_id "1_11534940_11535329_+"; exonnum "3"; txlen "1262";
1	sraer114_mid	exon	11534940	11535329	0.0573290346317995	+	.	gene_id "sraer114_gene_8103"; transcript_id "sraer114_gene_8103_tx_17"; exon_id "1_11534940_11535329_+"; exonnum "2"; txlen "1099";
1	sraer114_mid	exon	11534940	11535329	0.0573290346317995	+	.	gene_id "sraer114_gene_8103"; transcript_id "sraer114_gene_8103_tx_18"; exon_id "1_11534940_11535329_+"; exonnum "2"; txlen "1226";
1	sraer114_mid	exon	11534940	11535329	0.0573290346317995	+	.	gene_id "sraer114_gene_8103"; transcript_id "sraer114_gene_8103_tx_19"; exon_id "1_11534940_11535329_+"; exonnum "3"; txlen "1175";
1	sraer114_mid	exon	11534940	11535329	0.0573290346317995	+	.	gene_id "sraer114_gene_8103"; transcript_id "sraer114_gene_8103_tx_20"; exon_id "1_11534940_11535329_+"; exonnum "2"; txlen "1012";
1	sraer114_mid	exon	11534940	11535329	0.0573290346317995	+	.	gene_id "sraer114_gene_8103"; transcript_id "sraer114_gene_8103_tx_21"; exon_id "1_11534940_11535329_+"; exonnum "2"; txlen "1139";
1	sraer114_mid	exon	11534940	11535329	0.0204912945655048	+	.	gene_id "sraer114_gene_8103"; transcript_id "sraer114_gene_8103_tx_24"; exon_id "1_11534940_11535329_+"; exonnum "2"; txlen "949";
1	sraer114_mid	exon	11534940	11535329	0.0166789470139759	+	.	gene_id "sraer114_gene_8103"; transcript_id "sraer114_gene_8103_tx_25"; exon_id "1_11534940_11535329_+"; exonnum "2"; txlen "876";
1	sraer114_mid	exon	11534940	11535329	0.0122983636496008	+	.	gene_id "sraer114_gene_8103"; transcript_id "sraer114_gene_8103_tx_31"; exon_id "1_11534940_11535329_+"; exonnum "1"; txlen "828";
1	sraer114_mid	exon	11534940	11535329	0.0122983636496008	+	.	gene_id "sraer114_gene_8103"; transcript_id "sraer114_gene_8103_tx_32"; exon_id "1_11534940_11535329_+"; exonnum "1"; txlen "684";
1	sraer114_mid	exon	11534940	11535329	0.0100073682083855	+	.	gene_id "sraer114_gene_8103"; transcript_id "sraer114_gene_8103_tx_35"; exon_id "1_11534940_11535329_+"; exonnum "2"; txlen "863";
1	sraer114_mid	exon	11534940	11535329	0.00731254054841128	+	.	gene_id "sraer114_gene_8103"; transcript_id "sraer114_gene_8103_tx_37"; exon_id "1_11534940_11535329_+"; exonnum "1"; txlen "725";
1	sraer114_mid	exon	11534940	11535329	0.00731254054841128	+	.	gene_id "sraer114_gene_8103"; transcript_id "sraer114_gene_8103_tx_38"; exon_id "1_11534940_11535329_+"; exonnum "1"; txlen "769";
1	sraer114_mid	exon	11534940	11535329	0.00218138707405277	+	.	gene_id "sraer114_gene_8103"; transcript_id "sraer114_gene_8103_tx_40"; exon_id "1_11534940_11535329_+"; exonnum "3"; txlen "1775";
1	sraer114_mid	exon	11534940	11535329	0.114658069263599	+	.	gene_id "sraer114_gene_8103"; transcript_id "sraer114_gene_8103_tx_5"; exon_id "1_11534940_11535329_+"; exonnum "3"; txlen "1185";
1	sraer114_mid	exon	11534940	11535329	0.114658069263599	+	.	gene_id "sraer114_gene_8103"; transcript_id "sraer114_gene_8103_tx_6"; exon_id "1_11534940_11535329_+"; exonnum "2"; txlen "1149";
1	sraer114_mid	exon	11534940	11535329	0.0793786633363378	+	.	gene_id "sraer114_gene_8103"; transcript_id "sraer114_gene_8103_tx_7"; exon_id "1_11534940_11535329_+"; exonnum "3"; txlen "1292";
1	sraer114_mid	exon	11534940	11535329	0.0793786633363378	+	.	gene_id "sraer114_gene_8103"; transcript_id "sraer114_gene_8103_tx_8"; exon_id "1_11534940_11535329_+"; exonnum "2"; txlen "1256";
1	sraer114_mid	exon	11535765	11535808	0.0122983636496008	+	.	gene_id "sraer114_gene_8103"; transcript_id "sraer114_gene_8103_tx_31"; exon_id "1_11535765_11535808_+"; exonnum "2"; txlen "828";
1	sraer114_mid	exon	11535765	11535808	0.0122983636496008	+	.	gene_id "sraer114_gene_8103"; transcript_id "sraer114_gene_8103_tx_32"; exon_id "1_11535765_11535808_+"; exonnum "2"; txlen "684";
1	sraer114_mid	exon	11535765	11535808	0.00731254054841128	+	.	gene_id "sraer114_gene_8103"; transcript_id "sraer114_gene_8103_tx_38"; exon_id "1_11535765_11535808_+"; exonnum "2"; txlen "769";
1	sraer114_mid	exon	11559844	11559962	0.0204912945655048	+	.	gene_id "sraer114_gene_8103"; transcript_id "sraer114_gene_8103_tx_24"; exon_id "1_11559844_11559962_+"; exonnum "3"; txlen "949";
1	sraer114_mid	exon	11559844	11559962	0.0166789470139759	+	.	gene_id "sraer114_gene_8103"; transcript_id "sraer114_gene_8103_tx_25"; exon_id "1_11559844_11559962_+"; exonnum "3"; txlen "876";
1	sraer114_mid	exon	11559844	11559962	0.0122983636496008	+	.	gene_id "sraer114_gene_8103"; transcript_id "sraer114_gene_8103_tx_31"; exon_id "1_11559844_11559962_+"; exonnum "3"; txlen "828";
1	sraer114_mid	exon	11559844	11559962	0.0122983636496008	+	.	gene_id "sraer114_gene_8103"; transcript_id "sraer114_gene_8103_tx_32"; exon_id "1_11559844_11559962_+"; exonnum "3"; txlen "684";
1	sraer114_mid	exon	11559844	11559962	0.0100073682083855	+	.	gene_id "sraer114_gene_8103"; transcript_id "sraer114_gene_8103_tx_35"; exon_id "1_11559844_11559962_+"; exonnum "3"; txlen "863";
1	sraer114_mid	exon	11559844	11559962	0.00731254054841128	+	.	gene_id "sraer114_gene_8103"; transcript_id "sraer114_gene_8103_tx_37"; exon_id "1_11559844_11559962_+"; exonnum "2"; txlen "725";
1	sraer114_mid	exon	11559844	11559962	0.00731254054841128	+	.	gene_id "sraer114_gene_8103"; transcript_id "sraer114_gene_8103_tx_38"; exon_id "1_11559844_11559962_+"; exonnum "3"; txlen "769";
1	sraer114_mid	exon	11560825	11560968	0.0204912945655048	+	.	gene_id "sraer114_gene_8103"; transcript_id "sraer114_gene_8103_tx_24"; exon_id "1_11560825_11560968_+"; exonnum "4"; txlen "949";
1	sraer114_mid	exon	11560825	11560968	0.0166789470139759	+	.	gene_id "sraer114_gene_8103"; transcript_id "sraer114_gene_8103_tx_25"; exon_id "1_11560825_11560968_+"; exonnum "4"; txlen "876";
1	sraer114_mid	exon	11560825	11560968	0.0122983636496008	+	.	gene_id "sraer114_gene_8103"; transcript_id "sraer114_gene_8103_tx_31"; exon_id "1_11560825_11560968_+"; exonnum "4"; txlen "828";
1	sraer114_mid	exon	11560825	11560968	0.00731254054841128	+	.	gene_id "sraer114_gene_8103"; transcript_id "sraer114_gene_8103_tx_37"; exon_id "1_11560825_11560968_+"; exonnum "3"; txlen "725";
1	sraer114_mid	exon	11560825	11560968	0.00731254054841128	+	.	gene_id "sraer114_gene_8103"; transcript_id "sraer114_gene_8103_tx_38"; exon_id "1_11560825_11560968_+"; exonnum "4"; txlen "769";
1	sraer114_ss	exon	11561497	11561568	0.00731254054841128	+	.	gene_id "sraer114_gene_8103"; transcript_id "sraer114_gene_8103_tx_37"; exon_id "1_11561497_11561568_+"; exonnum "4"; txlen "725";
1	sraer114_ss	exon	11561497	11561568	0.00731254054841128	+	.	gene_id "sraer114_gene_8103"; transcript_id "sraer114_gene_8103_tx_38"; exon_id "1_11561497_11561568_+"; exonnum "5"; txlen "769";
1	sraer114_ss	exon	11562372	11562502	0.0204912945655048	+	.	gene_id "sraer114_gene_8103"; transcript_id "sraer114_gene_8103_tx_24"; exon_id "1_11562372_11562502_+"; exonnum "5"; txlen "949";
1	sraer114_ss	exon	11562372	11562502	0.0122983636496008	+	.	gene_id "sraer114_gene_8103"; transcript_id "sraer114_gene_8103_tx_31"; exon_id "1_11562372_11562502_+"; exonnum "5"; txlen "828";
1	sraer114_ss	exon	11562372	11562502	0.0122983636496008	+	.	gene_id "sraer114_gene_8103"; transcript_id "sraer114_gene_8103_tx_32"; exon_id "1_11562372_11562502_+"; exonnum "4"; txlen "684";
1	sraer114_ss	exon	11562372	11562502	0.0100073682083855	+	.	gene_id "sraer114_gene_8103"; transcript_id "sraer114_gene_8103_tx_35"; exon_id "1_11562372_11562502_+"; exonnum "4"; txlen "863";
1	sraer114_mid	exon	11674548	11674624	0.0661488861136148	+	.	gene_id "sraer114_gene_8103"; transcript_id "sraer114_gene_8103_tx_12"; exon_id "1_11674548_11674624_+"; exonnum "4"; txlen "1205";
1	sraer114_mid	exon	11674548	11674624	0.0661488861136148	+	.	gene_id "sraer114_gene_8103"; transcript_id "sraer114_gene_8103_tx_13"; exon_id "1_11674548_11674624_+"; exonnum "3"; txlen "1169";
1	sraer114_mid	exon	11674548	11674624	0.0573290346317995	+	.	gene_id "sraer114_gene_8103"; transcript_id "sraer114_gene_8103_tx_16"; exon_id "1_11674548_11674624_+"; exonnum "4"; txlen "1262";
1	sraer114_mid	exon	11674548	11674624	0.0573290346317995	+	.	gene_id "sraer114_gene_8103"; transcript_id "sraer114_gene_8103_tx_18"; exon_id "1_11674548_11674624_+"; exonnum "3"; txlen "1226";
1	sraer114_mid	exon	11674548	11674624	0.0573290346317995	+	.	gene_id "sraer114_gene_8103"; transcript_id "sraer114_gene_8103_tx_19"; exon_id "1_11674548_11674624_+"; exonnum "4"; txlen "1175";
1	sraer114_mid	exon	11674548	11674624	0.0573290346317995	+	.	gene_id "sraer114_gene_8103"; transcript_id "sraer114_gene_8103_tx_21"; exon_id "1_11674548_11674624_+"; exonnum "3"; txlen "1139";
1	sraer114_mid	exon	11674548	11674624	0.00336727796821266	+	.	gene_id "sraer114_gene_8103"; transcript_id "sraer114_gene_8103_tx_39"; exon_id "1_11674548_11674624_+"; exonnum "1"; txlen "1061";
1	sraer114_mid	exon	11674548	11674624	0.0793786633363378	+	.	gene_id "sraer114_gene_8103"; transcript_id "sraer114_gene_8103_tx_7"; exon_id "1_11674548_11674624_+"; exonnum "4"; txlen "1292";
1	sraer114_mid	exon	11674548	11674624	0.0793786633363378	+	.	gene_id "sraer114_gene_8103"; transcript_id "sraer114_gene_8103_tx_8"; exon_id "1_11674548_11674624_+"; exonnum "3"; txlen "1256";
1	sraer114_mid	exon	11688829	11688858	0.0661488861136148	+	.	gene_id "sraer114_gene_8103"; transcript_id "sraer114_gene_8103_tx_12"; exon_id "1_11688829_11688858_+"; exonnum "5"; txlen "1205";
1	sraer114_mid	exon	11688829	11688858	0.0661488861136148	+	.	gene_id "sraer114_gene_8103"; transcript_id "sraer114_gene_8103_tx_13"; exon_id "1_11688829_11688858_+"; exonnum "4"; txlen "1169";
1	sraer114_mid	exon	11688829	11688858	0.00336727796821266	+	.	gene_id "sraer114_gene_8103"; transcript_id "sraer114_gene_8103_tx_39"; exon_id "1_11688829_11688858_+"; exonnum "2"; txlen "1061";
1	sraer114_mid	exon	11688829	11688858	0.0793786633363378	+	.	gene_id "sraer114_gene_8103"; transcript_id "sraer114_gene_8103_tx_7"; exon_id "1_11688829_11688858_+"; exonnum "5"; txlen "1292";
1	sraer114_mid	exon	11688829	11688858	0.0793786633363378	+	.	gene_id "sraer114_gene_8103"; transcript_id "sraer114_gene_8103_tx_8"; exon_id "1_11688829_11688858_+"; exonnum "4"; txlen "1256";
1	sraer114_mid	exon	11689646	11689695	0.0661488861136148	+	.	gene_id "sraer114_gene_8103"; transcript_id "sraer114_gene_8103_tx_10"; exon_id "1_11689646_11689695_+"; exonnum "4"; txlen "1098";
1	sraer114_mid	exon	11689646	11689695	0.0661488861136148	+	.	gene_id "sraer114_gene_8103"; transcript_id "sraer114_gene_8103_tx_11"; exon_id "1_11689646_11689695_+"; exonnum "3"; txlen "1062";
1	sraer114_mid	exon	11689646	11689695	0.0661488861136148	+	.	gene_id "sraer114_gene_8103"; transcript_id "sraer114_gene_8103_tx_12"; exon_id "1_11689646_11689695_+"; exonnum "6"; txlen "1205";
1	sraer114_mid	exon	11689646	11689695	0.0661488861136148	+	.	gene_id "sraer114_gene_8103"; transcript_id "sraer114_gene_8103_tx_13"; exon_id "1_11689646_11689695_+"; exonnum "5"; txlen "1169";
1	sraer114_mid	exon	11689646	11689695	0.0573290346317995	+	.	gene_id "sraer114_gene_8103"; transcript_id "sraer114_gene_8103_tx_16"; exon_id "1_11689646_11689695_+"; exonnum "5"; txlen "1262";
1	sraer114_mid	exon	11689646	11689695	0.0573290346317995	+	.	gene_id "sraer114_gene_8103"; transcript_id "sraer114_gene_8103_tx_18"; exon_id "1_11689646_11689695_+"; exonnum "4"; txlen "1226";
1	sraer114_mid	exon	11689646	11689695	0.0573290346317995	+	.	gene_id "sraer114_gene_8103"; transcript_id "sraer114_gene_8103_tx_19"; exon_id "1_11689646_11689695_+"; exonnum "5"; txlen "1175";
1	sraer114_mid	exon	11689646	11689695	0.0573290346317995	+	.	gene_id "sraer114_gene_8103"; transcript_id "sraer114_gene_8103_tx_21"; exon_id "1_11689646_11689695_+"; exonnum "4"; txlen "1139";
1	sraer114_mid	exon	11689646	11689695	0.00336727796821266	+	.	gene_id "sraer114_gene_8103"; transcript_id "sraer114_gene_8103_tx_39"; exon_id "1_11689646_11689695_+"; exonnum "3"; txlen "1061";
1	sraer114_mid	exon	11689646	11689695	0.00218138707405277	+	.	gene_id "sraer114_gene_8103"; transcript_id "sraer114_gene_8103_tx_40"; exon_id "1_11689646_11689695_+"; exonnum "4"; txlen "1775";
1	sraer114_mid	exon	11689646	11689695	0.114658069263599	+	.	gene_id "sraer114_gene_8103"; transcript_id "sraer114_gene_8103_tx_5"; exon_id "1_11689646_11689695_+"; exonnum "4"; txlen "1185";
1	sraer114_mid	exon	11689646	11689695	0.114658069263599	+	.	gene_id "sraer114_gene_8103"; transcript_id "sraer114_gene_8103_tx_6"; exon_id "1_11689646_11689695_+"; exonnum "3"; txlen "1149";
1	sraer114_mid	exon	11689646	11689695	0.0793786633363378	+	.	gene_id "sraer114_gene_8103"; transcript_id "sraer114_gene_8103_tx_7"; exon_id "1_11689646_11689695_+"; exonnum "6"; txlen "1292";
1	sraer114_mid	exon	11689646	11689695	0.0793786633363378	+	.	gene_id "sraer114_gene_8103"; transcript_id "sraer114_gene_8103_tx_8"; exon_id "1_11689646_11689695_+"; exonnum "5"; txlen "1256";
1	sraer114_mid	exon	11722530	11722693	0.0661488861136148	+	.	gene_id "sraer114_gene_8103"; transcript_id "sraer114_gene_8103_tx_10"; exon_id "1_11722530_11722693_+"; exonnum "5"; txlen "1098";
1	sraer114_mid	exon	11722530	11722693	0.0661488861136148	+	.	gene_id "sraer114_gene_8103"; transcript_id "sraer114_gene_8103_tx_11"; exon_id "1_11722530_11722693_+"; exonnum "4"; txlen "1062";
1	sraer114_mid	exon	11722530	11722693	0.0661488861136148	+	.	gene_id "sraer114_gene_8103"; transcript_id "sraer114_gene_8103_tx_12"; exon_id "1_11722530_11722693_+"; exonnum "7"; txlen "1205";
1	sraer114_mid	exon	11722530	11722693	0.0661488861136148	+	.	gene_id "sraer114_gene_8103"; transcript_id "sraer114_gene_8103_tx_13"; exon_id "1_11722530_11722693_+"; exonnum "6"; txlen "1169";
1	sraer114_mid	exon	11722530	11722693	0.0573290346317995	+	.	gene_id "sraer114_gene_8103"; transcript_id "sraer114_gene_8103_tx_14"; exon_id "1_11722530_11722693_+"; exonnum "4"; txlen "1135";
1	sraer114_mid	exon	11722530	11722693	0.0573290346317995	+	.	gene_id "sraer114_gene_8103"; transcript_id "sraer114_gene_8103_tx_15"; exon_id "1_11722530_11722693_+"; exonnum "4"; txlen "1048";
1	sraer114_mid	exon	11722530	11722693	0.0573290346317995	+	.	gene_id "sraer114_gene_8103"; transcript_id "sraer114_gene_8103_tx_16"; exon_id "1_11722530_11722693_+"; exonnum "6"; txlen "1262";
1	sraer114_mid	exon	11722530	11722693	0.0573290346317995	+	.	gene_id "sraer114_gene_8103"; transcript_id "sraer114_gene_8103_tx_17"; exon_id "1_11722530_11722693_+"; exonnum "3"; txlen "1099";
1	sraer114_mid	exon	11722530	11722693	0.0573290346317995	+	.	gene_id "sraer114_gene_8103"; transcript_id "sraer114_gene_8103_tx_18"; exon_id "1_11722530_11722693_+"; exonnum "5"; txlen "1226";
1	sraer114_mid	exon	11722530	11722693	0.0573290346317995	+	.	gene_id "sraer114_gene_8103"; transcript_id "sraer114_gene_8103_tx_19"; exon_id "1_11722530_11722693_+"; exonnum "6"; txlen "1175";
1	sraer114_mid	exon	11722530	11722693	0.0573290346317995	+	.	gene_id "sraer114_gene_8103"; transcript_id "sraer114_gene_8103_tx_20"; exon_id "1_11722530_11722693_+"; exonnum "3"; txlen "1012";
1	sraer114_mid	exon	11722530	11722693	0.0573290346317995	+	.	gene_id "sraer114_gene_8103"; transcript_id "sraer114_gene_8103_tx_21"; exon_id "1_11722530_11722693_+"; exonnum "5"; txlen "1139";
1	sraer114_mid	exon	11722530	11722693	0.00336727796821266	+	.	gene_id "sraer114_gene_8103"; transcript_id "sraer114_gene_8103_tx_39"; exon_id "1_11722530_11722693_+"; exonnum "4"; txlen "1061";
1	sraer114_mid	exon	11722530	11722693	0.00218138707405277	+	.	gene_id "sraer114_gene_8103"; transcript_id "sraer114_gene_8103_tx_40"; exon_id "1_11722530_11722693_+"; exonnum "5"; txlen "1775";
1	sraer114_mid	exon	11722530	11722693	0.114658069263599	+	.	gene_id "sraer114_gene_8103"; transcript_id "sraer114_gene_8103_tx_5"; exon_id "1_11722530_11722693_+"; exonnum "5"; txlen "1185";
1	sraer114_mid	exon	11722530	11722693	0.114658069263599	+	.	gene_id "sraer114_gene_8103"; transcript_id "sraer114_gene_8103_tx_6"; exon_id "1_11722530_11722693_+"; exonnum "4"; txlen "1149";
1	sraer114_mid	exon	11722530	11722693	0.0793786633363378	+	.	gene_id "sraer114_gene_8103"; transcript_id "sraer114_gene_8103_tx_7"; exon_id "1_11722530_11722693_+"; exonnum "7"; txlen "1292";
1	sraer114_mid	exon	11722530	11722693	0.0793786633363378	+	.	gene_id "sraer114_gene_8103"; transcript_id "sraer114_gene_8103_tx_8"; exon_id "1_11722530_11722693_+"; exonnum "6"; txlen "1256";
1	sraer114_mid	exon	11759047	11759125	0.0661488861136148	+	.	gene_id "sraer114_gene_8103"; transcript_id "sraer114_gene_8103_tx_10"; exon_id "1_11759047_11759125_+"; exonnum "6"; txlen "1098";
1	sraer114_mid	exon	11759047	11759125	0.0661488861136148	+	.	gene_id "sraer114_gene_8103"; transcript_id "sraer114_gene_8103_tx_11"; exon_id "1_11759047_11759125_+"; exonnum "5"; txlen "1062";
1	sraer114_mid	exon	11759047	11759125	0.0661488861136148	+	.	gene_id "sraer114_gene_8103"; transcript_id "sraer114_gene_8103_tx_12"; exon_id "1_11759047_11759125_+"; exonnum "8"; txlen "1205";
1	sraer114_mid	exon	11759047	11759125	0.0661488861136148	+	.	gene_id "sraer114_gene_8103"; transcript_id "sraer114_gene_8103_tx_13"; exon_id "1_11759047_11759125_+"; exonnum "7"; txlen "1169";
1	sraer114_mid	exon	11759047	11759125	0.0573290346317995	+	.	gene_id "sraer114_gene_8103"; transcript_id "sraer114_gene_8103_tx_14"; exon_id "1_11759047_11759125_+"; exonnum "5"; txlen "1135";
1	sraer114_mid	exon	11759047	11759125	0.0573290346317995	+	.	gene_id "sraer114_gene_8103"; transcript_id "sraer114_gene_8103_tx_15"; exon_id "1_11759047_11759125_+"; exonnum "5"; txlen "1048";
1	sraer114_mid	exon	11759047	11759125	0.0573290346317995	+	.	gene_id "sraer114_gene_8103"; transcript_id "sraer114_gene_8103_tx_16"; exon_id "1_11759047_11759125_+"; exonnum "7"; txlen "1262";
1	sraer114_mid	exon	11759047	11759125	0.0573290346317995	+	.	gene_id "sraer114_gene_8103"; transcript_id "sraer114_gene_8103_tx_17"; exon_id "1_11759047_11759125_+"; exonnum "4"; txlen "1099";
1	sraer114_mid	exon	11759047	11759125	0.0573290346317995	+	.	gene_id "sraer114_gene_8103"; transcript_id "sraer114_gene_8103_tx_18"; exon_id "1_11759047_11759125_+"; exonnum "6"; txlen "1226";
1	sraer114_mid	exon	11759047	11759125	0.0573290346317995	+	.	gene_id "sraer114_gene_8103"; transcript_id "sraer114_gene_8103_tx_19"; exon_id "1_11759047_11759125_+"; exonnum "7"; txlen "1175";
1	sraer114_mid	exon	11759047	11759125	0.0573290346317995	+	.	gene_id "sraer114_gene_8103"; transcript_id "sraer114_gene_8103_tx_20"; exon_id "1_11759047_11759125_+"; exonnum "4"; txlen "1012";
1	sraer114_mid	exon	11759047	11759125	0.0573290346317995	+	.	gene_id "sraer114_gene_8103"; transcript_id "sraer114_gene_8103_tx_21"; exon_id "1_11759047_11759125_+"; exonnum "6"; txlen "1139";
1	sraer114_mid	exon	11759047	11759125	0.00336727796821266	+	.	gene_id "sraer114_gene_8103"; transcript_id "sraer114_gene_8103_tx_39"; exon_id "1_11759047_11759125_+"; exonnum "5"; txlen "1061";
1	sraer114_mid	exon	11759047	11759125	0.00218138707405277	+	.	gene_id "sraer114_gene_8103"; transcript_id "sraer114_gene_8103_tx_40"; exon_id "1_11759047_11759125_+"; exonnum "6"; txlen "1775";
1	sraer114_mid	exon	11759047	11759125	0.114658069263599	+	.	gene_id "sraer114_gene_8103"; transcript_id "sraer114_gene_8103_tx_5"; exon_id "1_11759047_11759125_+"; exonnum "6"; txlen "1185";
1	sraer114_mid	exon	11759047	11759125	0.114658069263599	+	.	gene_id "sraer114_gene_8103"; transcript_id "sraer114_gene_8103_tx_6"; exon_id "1_11759047_11759125_+"; exonnum "5"; txlen "1149";
1	sraer114_mid	exon	11759047	11759125	0.0793786633363378	+	.	gene_id "sraer114_gene_8103"; transcript_id "sraer114_gene_8103_tx_7"; exon_id "1_11759047_11759125_+"; exonnum "8"; txlen "1292";
1	sraer114_mid	exon	11759047	11759125	0.0793786633363378	+	.	gene_id "sraer114_gene_8103"; transcript_id "sraer114_gene_8103_tx_8"; exon_id "1_11759047_11759125_+"; exonnum "7"; txlen "1256";
1	sraer114_mid	exon	11779652	11779738	0.0573290346317995	+	.	gene_id "sraer114_gene_8103"; transcript_id "sraer114_gene_8103_tx_14"; exon_id "1_11779652_11779738_+"; exonnum "6"; txlen "1135";
1	sraer114_mid	exon	11779652	11779738	0.0573290346317995	+	.	gene_id "sraer114_gene_8103"; transcript_id "sraer114_gene_8103_tx_16"; exon_id "1_11779652_11779738_+"; exonnum "8"; txlen "1262";
1	sraer114_mid	exon	11779652	11779738	0.0573290346317995	+	.	gene_id "sraer114_gene_8103"; transcript_id "sraer114_gene_8103_tx_17"; exon_id "1_11779652_11779738_+"; exonnum "5"; txlen "1099";
1	sraer114_mid	exon	11779652	11779738	0.0573290346317995	+	.	gene_id "sraer114_gene_8103"; transcript_id "sraer114_gene_8103_tx_18"; exon_id "1_11779652_11779738_+"; exonnum "7"; txlen "1226";
1	sraer114_mid	exon	11779652	11779738	0.00336727796821266	+	.	gene_id "sraer114_gene_8103"; transcript_id "sraer114_gene_8103_tx_39"; exon_id "1_11779652_11779738_+"; exonnum "6"; txlen "1061";
1	sraer114_mid	exon	11779652	11779738	0.00218138707405277	+	.	gene_id "sraer114_gene_8103"; transcript_id "sraer114_gene_8103_tx_40"; exon_id "1_11779652_11779738_+"; exonnum "7"; txlen "1775";
1	sraer114_mid	exon	11779652	11779738	0.114658069263599	+	.	gene_id "sraer114_gene_8103"; transcript_id "sraer114_gene_8103_tx_5"; exon_id "1_11779652_11779738_+"; exonnum "7"; txlen "1185";
1	sraer114_mid	exon	11779652	11779738	0.114658069263599	+	.	gene_id "sraer114_gene_8103"; transcript_id "sraer114_gene_8103_tx_6"; exon_id "1_11779652_11779738_+"; exonnum "6"; txlen "1149";
1	sraer114_mid	exon	11779652	11779738	0.0793786633363378	+	.	gene_id "sraer114_gene_8103"; transcript_id "sraer114_gene_8103_tx_7"; exon_id "1_11779652_11779738_+"; exonnum "9"; txlen "1292";
1	sraer114_mid	exon	11779652	11779738	0.0793786633363378	+	.	gene_id "sraer114_gene_8103"; transcript_id "sraer114_gene_8103_tx_8"; exon_id "1_11779652_11779738_+"; exonnum "8"; txlen "1256";
1	sraer114_mid	exon	11845687	11845824	0.0661488861136148	+	.	gene_id "sraer114_gene_8103"; transcript_id "sraer114_gene_8103_tx_10"; exon_id "1_11845687_11845824_+"; exonnum "7"; txlen "1098";
1	sraer114_mid	exon	11845687	11845824	0.0661488861136148	+	.	gene_id "sraer114_gene_8103"; transcript_id "sraer114_gene_8103_tx_11"; exon_id "1_11845687_11845824_+"; exonnum "6"; txlen "1062";
1	sraer114_mid	exon	11845687	11845824	0.0661488861136148	+	.	gene_id "sraer114_gene_8103"; transcript_id "sraer114_gene_8103_tx_12"; exon_id "1_11845687_11845824_+"; exonnum "9"; txlen "1205";
1	sraer114_mid	exon	11845687	11845824	0.0661488861136148	+	.	gene_id "sraer114_gene_8103"; transcript_id "sraer114_gene_8103_tx_13"; exon_id "1_11845687_11845824_+"; exonnum "8"; txlen "1169";
1	sraer114_mid	exon	11845687	11845824	0.0573290346317995	+	.	gene_id "sraer114_gene_8103"; transcript_id "sraer114_gene_8103_tx_14"; exon_id "1_11845687_11845824_+"; exonnum "7"; txlen "1135";
1	sraer114_mid	exon	11845687	11845824	0.0573290346317995	+	.	gene_id "sraer114_gene_8103"; transcript_id "sraer114_gene_8103_tx_15"; exon_id "1_11845687_11845824_+"; exonnum "6"; txlen "1048";
1	sraer114_mid	exon	11845687	11845824	0.0573290346317995	+	.	gene_id "sraer114_gene_8103"; transcript_id "sraer114_gene_8103_tx_16"; exon_id "1_11845687_11845824_+"; exonnum "9"; txlen "1262";
1	sraer114_mid	exon	11845687	11845824	0.0573290346317995	+	.	gene_id "sraer114_gene_8103"; transcript_id "sraer114_gene_8103_tx_17"; exon_id "1_11845687_11845824_+"; exonnum "6"; txlen "1099";
1	sraer114_mid	exon	11845687	11845824	0.0573290346317995	+	.	gene_id "sraer114_gene_8103"; transcript_id "sraer114_gene_8103_tx_18"; exon_id "1_11845687_11845824_+"; exonnum "8"; txlen "1226";
1	sraer114_mid	exon	11845687	11845824	0.0573290346317995	+	.	gene_id "sraer114_gene_8103"; transcript_id "sraer114_gene_8103_tx_19"; exon_id "1_11845687_11845824_+"; exonnum "8"; txlen "1175";
1	sraer114_mid	exon	11845687	11845824	0.312229895348075	+	.	gene_id "sraer114_gene_8103"; transcript_id "sraer114_gene_8103_tx_2"; exon_id "1_11845687_11845824_+"; exonnum "1"; txlen "639";
1	sraer114_mid	exon	11845687	11845824	0.0573290346317995	+	.	gene_id "sraer114_gene_8103"; transcript_id "sraer114_gene_8103_tx_20"; exon_id "1_11845687_11845824_+"; exonnum "5"; txlen "1012";
1	sraer114_mid	exon	11845687	11845824	0.0573290346317995	+	.	gene_id "sraer114_gene_8103"; transcript_id "sraer114_gene_8103_tx_21"; exon_id "1_11845687_11845824_+"; exonnum "7"; txlen "1139";
1	sraer114_mid	exon	11845687	11845824	0.0382246437757862	+	.	gene_id "sraer114_gene_8103"; transcript_id "sraer114_gene_8103_tx_22"; exon_id "1_11845687_11845824_+"; exonnum "1"; txlen "1013";
1	sraer114_mid	exon	11845687	11845824	0.0156222457170605	+	.	gene_id "sraer114_gene_8103"; transcript_id "sraer114_gene_8103_tx_27"; exon_id "1_11845687_11845824_+"; exonnum "1"; txlen "689";
1	sraer114_mid	exon	11845687	11845824	0.155626587123472	+	.	gene_id "sraer114_gene_8103"; transcript_id "sraer114_gene_8103_tx_4"; exon_id "1_11845687_11845824_+"; exonnum "1"; txlen "641";
1	sraer114_mid	exon	11845687	11845824	0.114658069263599	+	.	gene_id "sraer114_gene_8103"; transcript_id "sraer114_gene_8103_tx_5"; exon_id "1_11845687_11845824_+"; exonnum "8"; txlen "1185";
1	sraer114_mid	exon	11845687	11845824	0.114658069263599	+	.	gene_id "sraer114_gene_8103"; transcript_id "sraer114_gene_8103_tx_6"; exon_id "1_11845687_11845824_+"; exonnum "7"; txlen "1149";
1	sraer114_mid	exon	11845687	11845824	0.0793786633363378	+	.	gene_id "sraer114_gene_8103"; transcript_id "sraer114_gene_8103_tx_7"; exon_id "1_11845687_11845824_+"; exonnum "10"; txlen "1292";
1	sraer114_mid	exon	11845687	11845824	0.0793786633363378	+	.	gene_id "sraer114_gene_8103"; transcript_id "sraer114_gene_8103_tx_8"; exon_id "1_11845687_11845824_+"; exonnum "9"; txlen "1256";
1	sraer114_ss	exon	11847752	11847827	0.0661488861136148	+	.	gene_id "sraer114_gene_8103"; transcript_id "sraer114_gene_8103_tx_10"; exon_id "1_11847752_11847827_+"; exonnum "8"; txlen "1098";
1	sraer114_ss	exon	11847752	11847827	0.0661488861136148	+	.	gene_id "sraer114_gene_8103"; transcript_id "sraer114_gene_8103_tx_11"; exon_id "1_11847752_11847827_+"; exonnum "7"; txlen "1062";
1	sraer114_ss	exon	11847752	11847827	0.0661488861136148	+	.	gene_id "sraer114_gene_8103"; transcript_id "sraer114_gene_8103_tx_12"; exon_id "1_11847752_11847827_+"; exonnum "10"; txlen "1205";
1	sraer114_ss	exon	11847752	11847827	0.0661488861136148	+	.	gene_id "sraer114_gene_8103"; transcript_id "sraer114_gene_8103_tx_13"; exon_id "1_11847752_11847827_+"; exonnum "9"; txlen "1169";
1	sraer114_ss	exon	11847752	11847827	0.0573290346317995	+	.	gene_id "sraer114_gene_8103"; transcript_id "sraer114_gene_8103_tx_14"; exon_id "1_11847752_11847827_+"; exonnum "8"; txlen "1135";
1	sraer114_ss	exon	11847752	11847827	0.0573290346317995	+	.	gene_id "sraer114_gene_8103"; transcript_id "sraer114_gene_8103_tx_15"; exon_id "1_11847752_11847827_+"; exonnum "7"; txlen "1048";
1	sraer114_ss	exon	11847752	11847827	0.0573290346317995	+	.	gene_id "sraer114_gene_8103"; transcript_id "sraer114_gene_8103_tx_16"; exon_id "1_11847752_11847827_+"; exonnum "10"; txlen "1262";
1	sraer114_ss	exon	11847752	11847827	0.0573290346317995	+	.	gene_id "sraer114_gene_8103"; transcript_id "sraer114_gene_8103_tx_17"; exon_id "1_11847752_11847827_+"; exonnum "7"; txlen "1099";
1	sraer114_ss	exon	11847752	11847827	0.0573290346317995	+	.	gene_id "sraer114_gene_8103"; transcript_id "sraer114_gene_8103_tx_18"; exon_id "1_11847752_11847827_+"; exonnum "9"; txlen "1226";
1	sraer114_ss	exon	11847752	11847827	0.0573290346317995	+	.	gene_id "sraer114_gene_8103"; transcript_id "sraer114_gene_8103_tx_19"; exon_id "1_11847752_11847827_+"; exonnum "9"; txlen "1175";
1	sraer114_ss	exon	11847752	11847827	0.0573290346317995	+	.	gene_id "sraer114_gene_8103"; transcript_id "sraer114_gene_8103_tx_20"; exon_id "1_11847752_11847827_+"; exonnum "6"; txlen "1012";
1	sraer114_ss	exon	11847752	11847827	0.0573290346317995	+	.	gene_id "sraer114_gene_8103"; transcript_id "sraer114_gene_8103_tx_21"; exon_id "1_11847752_11847827_+"; exonnum "8"; txlen "1139";
1	sraer114_ss	exon	11847752	11847827	0.114658069263599	+	.	gene_id "sraer114_gene_8103"; transcript_id "sraer114_gene_8103_tx_5"; exon_id "1_11847752_11847827_+"; exonnum "9"; txlen "1185";
1	sraer114_ss	exon	11847752	11847827	0.114658069263599	+	.	gene_id "sraer114_gene_8103"; transcript_id "sraer114_gene_8103_tx_6"; exon_id "1_11847752_11847827_+"; exonnum "8"; txlen "1149";
1	sraer114_ss	exon	11847752	11847827	0.0793786633363378	+	.	gene_id "sraer114_gene_8103"; transcript_id "sraer114_gene_8103_tx_7"; exon_id "1_11847752_11847827_+"; exonnum "11"; txlen "1292";
1	sraer114_ss	exon	11847752	11847827	0.0793786633363378	+	.	gene_id "sraer114_gene_8103"; transcript_id "sraer114_gene_8103_tx_8"; exon_id "1_11847752_11847827_+"; exonnum "10"; txlen "1256";
1	sraer114_mid	exon	11850507	11850648	0.312229895348075	+	.	gene_id "sraer114_gene_8103"; transcript_id "sraer114_gene_8103_tx_2"; exon_id "1_11850507_11850648_+"; exonnum "2"; txlen "639";
1	sraer114_mid	exon	11850507	11850648	0.0382246437757862	+	.	gene_id "sraer114_gene_8103"; transcript_id "sraer114_gene_8103_tx_22"; exon_id "1_11850507_11850648_+"; exonnum "2"; txlen "1013";
1	sraer114_mid	exon	11850507	11850648	0.0156222457170605	+	.	gene_id "sraer114_gene_8103"; transcript_id "sraer114_gene_8103_tx_27"; exon_id "1_11850507_11850648_+"; exonnum "2"; txlen "689";
1	sraer114_mid	exon	11850507	11850648	0.00336727796821266	+	.	gene_id "sraer114_gene_8103"; transcript_id "sraer114_gene_8103_tx_39"; exon_id "1_11850507_11850648_+"; exonnum "7"; txlen "1061";
1	sraer114_mid	exon	11850507	11850648	0.155626587123472	+	.	gene_id "sraer114_gene_8103"; transcript_id "sraer114_gene_8103_tx_4"; exon_id "1_11850507_11850648_+"; exonnum "2"; txlen "641";
1	sraer114_mid	exon	11850507	11850648	0.00218138707405277	+	.	gene_id "sraer114_gene_8103"; transcript_id "sraer114_gene_8103_tx_40"; exon_id "1_11850507_11850648_+"; exonnum "8"; txlen "1775";
1	sraer114_mid	exon	11851576	11851625	0.312229895348075	+	.	gene_id "sraer114_gene_8103"; transcript_id "sraer114_gene_8103_tx_2"; exon_id "1_11851576_11851625_+"; exonnum "3"; txlen "639";
1	sraer114_mid	exon	11851576	11851625	0.0382246437757862	+	.	gene_id "sraer114_gene_8103"; transcript_id "sraer114_gene_8103_tx_22"; exon_id "1_11851576_11851625_+"; exonnum "3"; txlen "1013";
1	sraer114_mid	exon	11851576	11851625	0.0156222457170605	+	.	gene_id "sraer114_gene_8103"; transcript_id "sraer114_gene_8103_tx_27"; exon_id "1_11851576_11851625_+"; exonnum "3"; txlen "689";
1	sraer114_mid	exon	11851576	11851625	0.00336727796821266	+	.	gene_id "sraer114_gene_8103"; transcript_id "sraer114_gene_8103_tx_39"; exon_id "1_11851576_11851625_+"; exonnum "8"; txlen "1061";
1	sraer114_mid	exon	11851576	11851625	0.155626587123472	+	.	gene_id "sraer114_gene_8103"; transcript_id "sraer114_gene_8103_tx_4"; exon_id "1_11851576_11851625_+"; exonnum "3"; txlen "641";
1	sraer114_mid	exon	11851576	11851625	0.00218138707405277	+	.	gene_id "sraer114_gene_8103"; transcript_id "sraer114_gene_8103_tx_40"; exon_id "1_11851576_11851625_+"; exonnum "9"; txlen "1775";
1	sraer114_mid	exon	11853007	11853109	0.312229895348075	+	.	gene_id "sraer114_gene_8103"; transcript_id "sraer114_gene_8103_tx_2"; exon_id "1_11853007_11853109_+"; exonnum "4"; txlen "639";
1	sraer114_mid	exon	11853007	11853109	0.0382246437757862	+	.	gene_id "sraer114_gene_8103"; transcript_id "sraer114_gene_8103_tx_22"; exon_id "1_11853007_11853109_+"; exonnum "4"; txlen "1013";
1	sraer114_mid	exon	11853007	11853109	0.0156222457170605	+	.	gene_id "sraer114_gene_8103"; transcript_id "sraer114_gene_8103_tx_27"; exon_id "1_11853007_11853109_+"; exonnum "4"; txlen "689";
1	sraer114_mid	exon	11853007	11853109	0.00336727796821266	+	.	gene_id "sraer114_gene_8103"; transcript_id "sraer114_gene_8103_tx_39"; exon_id "1_11853007_11853109_+"; exonnum "9"; txlen "1061";
1	sraer114_mid	exon	11853007	11853109	0.155626587123472	+	.	gene_id "sraer114_gene_8103"; transcript_id "sraer114_gene_8103_tx_4"; exon_id "1_11853007_11853109_+"; exonnum "4"; txlen "641";
1	sraer114_mid	exon	11853007	11853109	0.00218138707405277	+	.	gene_id "sraer114_gene_8103"; transcript_id "sraer114_gene_8103_tx_40"; exon_id "1_11853007_11853109_+"; exonnum "10"; txlen "1775";
1	sraer114_ss	exon	11854412	11854991	0.0382246437757862	+	.	gene_id "sraer114_gene_8103"; transcript_id "sraer114_gene_8103_tx_22"; exon_id "1_11854412_11854991_+"; exonnum "5"; txlen "1013";
1	sraer114_mid	exon	11856523	11856728	0.312229895348075	+	.	gene_id "sraer114_gene_8103"; transcript_id "sraer114_gene_8103_tx_2"; exon_id "1_11856523_11856728_+"; exonnum "5"; txlen "639";
1	sraer114_mid	exon	11861032	11861097	0.0156222457170605	+	.	gene_id "sraer114_gene_8103"; transcript_id "sraer114_gene_8103_tx_27"; exon_id "1_11861032_11861097_+"; exonnum "5"; txlen "689";
1	sraer114_mid	exon	11861032	11861097	0.155626587123472	+	.	gene_id "sraer114_gene_8103"; transcript_id "sraer114_gene_8103_tx_4"; exon_id "1_11861032_11861097_+"; exonnum "5"; txlen "641";
1	sraer114_ss	exon	11862442	11862631	0.0156222457170605	+	.	gene_id "sraer114_gene_8103"; transcript_id "sraer114_gene_8103_tx_27"; exon_id "1_11862442_11862631_+"; exonnum "6"; txlen "689";
1	sraer114_ss	exon	11876546	11876687	0.155626587123472	+	.	gene_id "sraer114_gene_8103"; transcript_id "sraer114_gene_8103_tx_4"; exon_id "1_11876546_11876687_+"; exonnum "6"; txlen "641";
1	sraer114_mid	exon	11950763	11950887	0.00336727796821266	+	.	gene_id "sraer114_gene_8103"; transcript_id "sraer114_gene_8103_tx_39"; exon_id "1_11950763_11950887_+"; exonnum "10"; txlen "1061";
1	sraer114_mid	exon	11950763	11950887	0.00218138707405277	+	.	gene_id "sraer114_gene_8103"; transcript_id "sraer114_gene_8103_tx_40"; exon_id "1_11950763_11950887_+"; exonnum "11"; txlen "1775";
1	sraer114_ss	exon	11951411	11951794	0.00218138707405277	+	.	gene_id "sraer114_gene_8103"; transcript_id "sraer114_gene_8103_tx_40"; exon_id "1_11951411_11951794_+"; exonnum "12"; txlen "1775";
1	sraer114_es	exon	11966302	11966433	0.0161630478329264	+	.	gene_id "sraer114_gene_8103"; transcript_id "sraer114_gene_8103_tx_26"; exon_id "1_11966302_11966433_+"; exonnum "1"; txlen "587";
1	sraer114_es	exon	11966302	11966433	0.0146237099440763	+	.	gene_id "sraer114_gene_8103"; transcript_id "sraer114_gene_8103_tx_29"; exon_id "1_11966302_11966433_+"; exonnum "1"; txlen "728";
1	sraer114_es	exon	11966302	11966433	0.196070522957717	+	.	gene_id "sraer114_gene_8103"; transcript_id "sraer114_gene_8103_tx_3"; exon_id "1_11966302_11966433_+"; exonnum "1"; txlen "1219";
1	sraer114_mid	exon	11977473	11977582	0.0161630478329264	+	.	gene_id "sraer114_gene_8103"; transcript_id "sraer114_gene_8103_tx_26"; exon_id "1_11977473_11977582_+"; exonnum "2"; txlen "587";
1	sraer114_mid	exon	11977473	11977582	0.0146237099440763	+	.	gene_id "sraer114_gene_8103"; transcript_id "sraer114_gene_8103_tx_29"; exon_id "1_11977473_11977582_+"; exonnum "2"; txlen "728";
1	sraer114_mid	exon	11977473	11977582	0.196070522957717	+	.	gene_id "sraer114_gene_8103"; transcript_id "sraer114_gene_8103_tx_3"; exon_id "1_11977473_11977582_+"; exonnum "2"; txlen "1219";
1	sraer114_mid	exon	11977473	11977582	0.00336727796821266	+	.	gene_id "sraer114_gene_8103"; transcript_id "sraer114_gene_8103_tx_39"; exon_id "1_11977473_11977582_+"; exonnum "11"; txlen "1061";
1	sraer114_mid	exon	11980366	11980409	0.0161630478329264	+	.	gene_id "sraer114_gene_8103"; transcript_id "sraer114_gene_8103_tx_26"; exon_id "1_11980366_11980409_+"; exonnum "3"; txlen "587";
1	sraer114_mid	exon	11980366	11980409	0.0146237099440763	+	.	gene_id "sraer114_gene_8103"; transcript_id "sraer114_gene_8103_tx_29"; exon_id "1_11980366_11980409_+"; exonnum "3"; txlen "728";
1	sraer114_mid	exon	11980366	11980409	0.196070522957717	+	.	gene_id "sraer114_gene_8103"; transcript_id "sraer114_gene_8103_tx_3"; exon_id "1_11980366_11980409_+"; exonnum "3"; txlen "1219";
1	sraer114_mid	exon	11980366	11980409	0.00336727796821266	+	.	gene_id "sraer114_gene_8103"; transcript_id "sraer114_gene_8103_tx_39"; exon_id "1_11980366_11980409_+"; exonnum "12"; txlen "1061";
1	sraer114_ss	exon	11981709	11982641	0.196070522957717	+	.	gene_id "sraer114_gene_8103"; transcript_id "sraer114_gene_8103_tx_3"; exon_id "1_11981709_11982641_+"; exonnum "4"; txlen "1219";
1	sraer114_mid	exon	11984786	11984928	0.0146237099440763	+	.	gene_id "sraer114_gene_8103"; transcript_id "sraer114_gene_8103_tx_29"; exon_id "1_11984786_11984928_+"; exonnum "4"; txlen "728";
1	sraer114_ss	exon	11985247	11985545	0.0146237099440763	+	.	gene_id "sraer114_gene_8103"; transcript_id "sraer114_gene_8103_tx_29"; exon_id "1_11985247_11985545_+"; exonnum "5"; txlen "728";
1	sraer114_mid	exon	12122454	12122585	0.0161630478329264	+	.	gene_id "sraer114_gene_8103"; transcript_id "sraer114_gene_8103_tx_26"; exon_id "1_12122454_12122585_+"; exonnum "4"; txlen "587";
1	sraer114_ss	exon	12129688	12129856	0.0161630478329264	+	.	gene_id "sraer114_gene_8103"; transcript_id "sraer114_gene_8103_tx_26"; exon_id "1_12129688_12129856_+"; exonnum "5"; txlen "587";
1	ensembl	gene	12197427	12197491	0	+	.	gene_id "ENSRNOG00000056005"; gene_version "3"; gene_name "LOC120100212"; gene_source "ensembl"; gene_biotype "snRNA";
1	ensembl	transcript	12197427	12197491	0	+	.	gene_id "ENSRNOG00000056005"; gene_version "3"; transcript_id "ENSRNOT00000084100"; transcript_version "3"; gene_name "LOC120100212"; gene_source "ensembl"; gene_biotype "snRNA"; transcript_name "LOC120100212-201"; transcript_source "ensembl"; transcript_biotype "snRNA"; tag "Ensembl_canonical";
1	ensembl	exon	12197427	12197491	0	+	.	gene_id "ENSRNOG00000056005"; gene_version "3"; transcript_id "ENSRNOT00000084100"; transcript_version "3"; exon_number "1"; gene_name "LOC120100212"; gene_source "ensembl"; gene_biotype "snRNA"; transcript_name "LOC120100212-201"; transcript_source "ensembl"; transcript_biotype "snRNA"; exon_id "ENSRNOE00000524763"; exon_version "1"; tag "Ensembl_canonical";
1	ensembl	gene	12199238	12199299	0	+	.	gene_id "ENSRNOG00000055342"; gene_version "3"; gene_name "LOC120100214"; gene_source "ensembl"; gene_biotype "snRNA";
1	ensembl	transcript	12199238	12199299	0	+	.	gene_id "ENSRNOG00000055342"; gene_version "3"; transcript_id "ENSRNOT00000084106"; transcript_version "3"; gene_name "LOC120100214"; gene_source "ensembl"; gene_biotype "snRNA"; transcript_name "LOC120100214-201"; transcript_source "ensembl"; transcript_biotype "snRNA"; tag "Ensembl_canonical";
1	ensembl	exon	12199238	12199299	0	+	.	gene_id "ENSRNOG00000055342"; gene_version "3"; transcript_id "ENSRNOT00000084106"; transcript_version "3"; exon_number "1"; gene_name "LOC120100214"; gene_source "ensembl"; gene_biotype "snRNA"; transcript_name "LOC120100214-201"; transcript_source "ensembl"; transcript_biotype "snRNA"; exon_id "ENSRNOE00000527247"; exon_version "1"; tag "Ensembl_canonical";
1	sraer114_es	exon	12207589	12207646	0.0167974479005821	+	.	gene_id "sraer114_gene_21971"; transcript_id "sraer114_gene_21971_tx_10"; exon_id "1_12207589_12207646_+"; exonnum "1"; txlen "945";
1	sraer114_es	exon	12207589	12207646	0.0167218637375253	+	.	gene_id "sraer114_gene_21971"; transcript_id "sraer114_gene_21971_tx_11"; exon_id "1_12207589_12207646_+"; exonnum "1"; txlen "619";
1	sraer114_es	exon	12207589	12207646	0.0100784687403492	+	.	gene_id "sraer114_gene_21971"; transcript_id "sraer114_gene_21971_tx_13"; exon_id "1_12207589_12207646_+"; exonnum "1"; txlen "857";
1	sraer114_es	exon	12207589	12207646	0.0100784687403492	+	.	gene_id "sraer114_gene_21971"; transcript_id "sraer114_gene_21971_tx_14"; exon_id "1_12207589_12207646_+"; exonnum "1"; txlen "629";
1	sraer114_es	exon	12207589	12207646	0.0100784687403492	+	.	gene_id "sraer114_gene_21971"; transcript_id "sraer114_gene_21971_tx_15"; exon_id "1_12207589_12207646_+"; exonnum "1"; txlen "707";
1	sraer114_es	exon	12207589	12207646	0.0100784687403492	+	.	gene_id "sraer114_gene_21971"; transcript_id "sraer114_gene_21971_tx_16"; exon_id "1_12207589_12207646_+"; exonnum "1"; txlen "779";
1	sraer114_es	exon	12207589	12207646	0.0100784687403492	+	.	gene_id "sraer114_gene_21971"; transcript_id "sraer114_gene_21971_tx_17"; exon_id "1_12207589_12207646_+"; exonnum "1"; txlen "931";
1	sraer114_es	exon	12207589	12207646	0.0100784687403492	+	.	gene_id "sraer114_gene_21971"; transcript_id "sraer114_gene_21971_tx_18"; exon_id "1_12207589_12207646_+"; exonnum "1"; txlen "853";
1	sraer114_es	exon	12207589	12207646	0.00734130603110865	+	.	gene_id "sraer114_gene_21971"; transcript_id "sraer114_gene_21971_tx_22"; exon_id "1_12207589_12207646_+"; exonnum "1"; txlen "593";
1	sraer114_es	exon	12207589	12207646	0.00734130603110865	+	.	gene_id "sraer114_gene_21971"; transcript_id "sraer114_gene_21971_tx_23"; exon_id "1_12207589_12207646_+"; exonnum "1"; txlen "771";
1	sraer114_es	exon	12207589	12207646	0.00734130603110865	+	.	gene_id "sraer114_gene_21971"; transcript_id "sraer114_gene_21971_tx_25"; exon_id "1_12207589_12207646_+"; exonnum "1"; txlen "667";
1	sraer114_es	exon	12207589	12207646	0.00734130603110865	+	.	gene_id "sraer114_gene_21971"; transcript_id "sraer114_gene_21971_tx_26"; exon_id "1_12207589_12207646_+"; exonnum "1"; txlen "515";
1	sraer114_es	exon	12207589	12207646	0.00734130603110865	+	.	gene_id "sraer114_gene_21971"; transcript_id "sraer114_gene_21971_tx_27"; exon_id "1_12207589_12207646_+"; exonnum "1"; txlen "693";
1	sraer114_es	exon	12207589	12207646	0.00734130603110865	+	.	gene_id "sraer114_gene_21971"; transcript_id "sraer114_gene_21971_tx_28"; exon_id "1_12207589_12207646_+"; exonnum "1"; txlen "589";
1	sraer114_es	exon	12207589	12207646	0.0301809247945578	+	.	gene_id "sraer114_gene_21971"; transcript_id "sraer114_gene_21971_tx_3"; exon_id "1_12207589_12207646_+"; exonnum "1"; txlen "697";
1	sraer114_es	exon	12207589	12207646	0.021500733312745	+	.	gene_id "sraer114_gene_21971"; transcript_id "sraer114_gene_21971_tx_4"; exon_id "1_12207589_12207646_+"; exonnum "1"; txlen "949";
1	sraer114_es	exon	12207589	12207646	0.021500733312745	+	.	gene_id "sraer114_gene_21971"; transcript_id "sraer114_gene_21971_tx_5"; exon_id "1_12207589_12207646_+"; exonnum "1"; txlen "721";
1	sraer114_es	exon	12207589	12207646	0.021500733312745	+	.	gene_id "sraer114_gene_21971"; transcript_id "sraer114_gene_21971_tx_6"; exon_id "1_12207589_12207646_+"; exonnum "1"; txlen "799";
1	sraer114_es	exon	12207589	12207646	0.021500733312745	+	.	gene_id "sraer114_gene_21971"; transcript_id "sraer114_gene_21971_tx_7"; exon_id "1_12207589_12207646_+"; exonnum "1"; txlen "871";
1	sraer114_es	exon	12207589	12207646	0.0203925167530796	+	.	gene_id "sraer114_gene_21971"; transcript_id "sraer114_gene_21971_tx_8"; exon_id "1_12207589_12207646_+"; exonnum "1"; txlen "547";
1	sraer114_es	exon	12207589	12207646	0.0167974479005821	+	.	gene_id "sraer114_gene_21971"; transcript_id "sraer114_gene_21971_tx_9"; exon_id "1_12207589_12207646_+"; exonnum "1"; txlen "1023";
1	sraer114_mid	exon	12211749	12211826	0.0100784687403492	+	.	gene_id "sraer114_gene_21971"; transcript_id "sraer114_gene_21971_tx_13"; exon_id "1_12211749_12211826_+"; exonnum "2"; txlen "857";
1	sraer114_mid	exon	12211749	12211826	0.0100784687403492	+	.	gene_id "sraer114_gene_21971"; transcript_id "sraer114_gene_21971_tx_15"; exon_id "1_12211749_12211826_+"; exonnum "2"; txlen "707";
1	sraer114_mid	exon	12211749	12211826	0.0100784687403492	+	.	gene_id "sraer114_gene_21971"; transcript_id "sraer114_gene_21971_tx_17"; exon_id "1_12211749_12211826_+"; exonnum "2"; txlen "931";
1	sraer114_mid	exon	12211749	12211826	0.00734130603110865	+	.	gene_id "sraer114_gene_21971"; transcript_id "sraer114_gene_21971_tx_22"; exon_id "1_12211749_12211826_+"; exonnum "2"; txlen "593";
1	sraer114_mid	exon	12211749	12211826	0.00734130603110865	+	.	gene_id "sraer114_gene_21971"; transcript_id "sraer114_gene_21971_tx_23"; exon_id "1_12211749_12211826_+"; exonnum "2"; txlen "771";
1	sraer114_mid	exon	12211749	12211826	0.00734130603110865	+	.	gene_id "sraer114_gene_21971"; transcript_id "sraer114_gene_21971_tx_25"; exon_id "1_12211749_12211826_+"; exonnum "2"; txlen "667";
1	sraer114_mid	exon	12211749	12211826	0.0301809247945578	+	.	gene_id "sraer114_gene_21971"; transcript_id "sraer114_gene_21971_tx_3"; exon_id "1_12211749_12211826_+"; exonnum "2"; txlen "697";
1	sraer114_mid	exon	12211749	12211826	0.021500733312745	+	.	gene_id "sraer114_gene_21971"; transcript_id "sraer114_gene_21971_tx_4"; exon_id "1_12211749_12211826_+"; exonnum "2"; txlen "949";
1	sraer114_mid	exon	12211749	12211826	0.021500733312745	+	.	gene_id "sraer114_gene_21971"; transcript_id "sraer114_gene_21971_tx_6"; exon_id "1_12211749_12211826_+"; exonnum "2"; txlen "799";
1	sraer114_mid	exon	12211749	12211826	0.0203925167530796	+	.	gene_id "sraer114_gene_21971"; transcript_id "sraer114_gene_21971_tx_8"; exon_id "1_12211749_12211826_+"; exonnum "2"; txlen "547";
1	sraer114_mid	exon	12211749	12211826	0.0167974479005821	+	.	gene_id "sraer114_gene_21971"; transcript_id "sraer114_gene_21971_tx_9"; exon_id "1_12211749_12211826_+"; exonnum "2"; txlen "1023";
1	sraer114_mid	exon	12216281	12216430	0.0167974479005821	+	.	gene_id "sraer114_gene_21971"; transcript_id "sraer114_gene_21971_tx_10"; exon_id "1_12216281_12216430_+"; exonnum "2"; txlen "945";
1	sraer114_mid	exon	12216281	12216430	0.0167218637375253	+	.	gene_id "sraer114_gene_21971"; transcript_id "sraer114_gene_21971_tx_11"; exon_id "1_12216281_12216430_+"; exonnum "2"; txlen "619";
1	sraer114_mid	exon	12216281	12216430	0.0100784687403492	+	.	gene_id "sraer114_gene_21971"; transcript_id "sraer114_gene_21971_tx_13"; exon_id "1_12216281_12216430_+"; exonnum "3"; txlen "857";
1	sraer114_mid	exon	12216281	12216430	0.0100784687403492	+	.	gene_id "sraer114_gene_21971"; transcript_id "sraer114_gene_21971_tx_16"; exon_id "1_12216281_12216430_+"; exonnum "2"; txlen "779";
1	sraer114_mid	exon	12216281	12216430	0.0100784687403492	+	.	gene_id "sraer114_gene_21971"; transcript_id "sraer114_gene_21971_tx_17"; exon_id "1_12216281_12216430_+"; exonnum "3"; txlen "931";
1	sraer114_mid	exon	12216281	12216430	0.0100784687403492	+	.	gene_id "sraer114_gene_21971"; transcript_id "sraer114_gene_21971_tx_18"; exon_id "1_12216281_12216430_+"; exonnum "2"; txlen "853";
1	sraer114_mid	exon	12216281	12216430	0.00734130603110865	+	.	gene_id "sraer114_gene_21971"; transcript_id "sraer114_gene_21971_tx_22"; exon_id "1_12216281_12216430_+"; exonnum "3"; txlen "593";
1	sraer114_mid	exon	12216281	12216430	0.00734130603110865	+	.	gene_id "sraer114_gene_21971"; transcript_id "sraer114_gene_21971_tx_23"; exon_id "1_12216281_12216430_+"; exonnum "3"; txlen "771";
1	sraer114_mid	exon	12216281	12216430	0.00734130603110865	+	.	gene_id "sraer114_gene_21971"; transcript_id "sraer114_gene_21971_tx_25"; exon_id "1_12216281_12216430_+"; exonnum "3"; txlen "667";
1	sraer114_mid	exon	12216281	12216430	0.00734130603110865	+	.	gene_id "sraer114_gene_21971"; transcript_id "sraer114_gene_21971_tx_26"; exon_id "1_12216281_12216430_+"; exonnum "2"; txlen "515";
1	sraer114_mid	exon	12216281	12216430	0.00734130603110865	+	.	gene_id "sraer114_gene_21971"; transcript_id "sraer114_gene_21971_tx_27"; exon_id "1_12216281_12216430_+"; exonnum "2"; txlen "693";
1	sraer114_mid	exon	12216281	12216430	0.00734130603110865	+	.	gene_id "sraer114_gene_21971"; transcript_id "sraer114_gene_21971_tx_28"; exon_id "1_12216281_12216430_+"; exonnum "2"; txlen "589";
1	sraer114_mid	exon	12216281	12216430	0.0301809247945578	+	.	gene_id "sraer114_gene_21971"; transcript_id "sraer114_gene_21971_tx_3"; exon_id "1_12216281_12216430_+"; exonnum "3"; txlen "697";
1	sraer114_mid	exon	12216281	12216430	0.021500733312745	+	.	gene_id "sraer114_gene_21971"; transcript_id "sraer114_gene_21971_tx_4"; exon_id "1_12216281_12216430_+"; exonnum "3"; txlen "949";
1	sraer114_mid	exon	12216281	12216430	0.021500733312745	+	.	gene_id "sraer114_gene_21971"; transcript_id "sraer114_gene_21971_tx_7"; exon_id "1_12216281_12216430_+"; exonnum "2"; txlen "871";
1	sraer114_mid	exon	12216281	12216430	0.0167974479005821	+	.	gene_id "sraer114_gene_21971"; transcript_id "sraer114_gene_21971_tx_9"; exon_id "1_12216281_12216430_+"; exonnum "3"; txlen "1023";
1	sraer114_mid	exon	12228902	12228975	0.0167974479005821	+	.	gene_id "sraer114_gene_21971"; transcript_id "sraer114_gene_21971_tx_10"; exon_id "1_12228902_12228975_+"; exonnum "3"; txlen "945";
1	sraer114_mid	exon	12228902	12228975	0.0100784687403492	+	.	gene_id "sraer114_gene_21971"; transcript_id "sraer114_gene_21971_tx_17"; exon_id "1_12228902_12228975_+"; exonnum "4"; txlen "931";
1	sraer114_mid	exon	12228902	12228975	0.0100784687403492	+	.	gene_id "sraer114_gene_21971"; transcript_id "sraer114_gene_21971_tx_18"; exon_id "1_12228902_12228975_+"; exonnum "3"; txlen "853";
1	sraer114_mid	exon	12228902	12228975	0.00734130603110865	+	.	gene_id "sraer114_gene_21971"; transcript_id "sraer114_gene_21971_tx_23"; exon_id "1_12228902_12228975_+"; exonnum "4"; txlen "771";
1	sraer114_mid	exon	12228902	12228975	0.00734130603110865	+	.	gene_id "sraer114_gene_21971"; transcript_id "sraer114_gene_21971_tx_25"; exon_id "1_12228902_12228975_+"; exonnum "4"; txlen "667";
1	sraer114_mid	exon	12228902	12228975	0.00734130603110865	+	.	gene_id "sraer114_gene_21971"; transcript_id "sraer114_gene_21971_tx_27"; exon_id "1_12228902_12228975_+"; exonnum "3"; txlen "693";
1	sraer114_mid	exon	12228902	12228975	0.00734130603110865	+	.	gene_id "sraer114_gene_21971"; transcript_id "sraer114_gene_21971_tx_28"; exon_id "1_12228902_12228975_+"; exonnum "3"; txlen "589";
1	sraer114_mid	exon	12228902	12228975	0.0167974479005821	+	.	gene_id "sraer114_gene_21971"; transcript_id "sraer114_gene_21971_tx_9"; exon_id "1_12228902_12228975_+"; exonnum "4"; txlen "1023";
1	sraer114_mid	exon	12248525	12248628	0.0167974479005821	+	.	gene_id "sraer114_gene_21971"; transcript_id "sraer114_gene_21971_tx_10"; exon_id "1_12248525_12248628_+"; exonnum "4"; txlen "945";
1	sraer114_mid	exon	12248525	12248628	0.0167218637375253	+	.	gene_id "sraer114_gene_21971"; transcript_id "sraer114_gene_21971_tx_11"; exon_id "1_12248525_12248628_+"; exonnum "3"; txlen "619";
1	sraer114_mid	exon	12248525	12248628	0.0100784687403492	+	.	gene_id "sraer114_gene_21971"; transcript_id "sraer114_gene_21971_tx_13"; exon_id "1_12248525_12248628_+"; exonnum "4"; txlen "857";
1	sraer114_mid	exon	12248525	12248628	0.0100784687403492	+	.	gene_id "sraer114_gene_21971"; transcript_id "sraer114_gene_21971_tx_14"; exon_id "1_12248525_12248628_+"; exonnum "2"; txlen "629";
1	sraer114_mid	exon	12248525	12248628	0.0100784687403492	+	.	gene_id "sraer114_gene_21971"; transcript_id "sraer114_gene_21971_tx_15"; exon_id "1_12248525_12248628_+"; exonnum "3"; txlen "707";
1	sraer114_mid	exon	12248525	12248628	0.0100784687403492	+	.	gene_id "sraer114_gene_21971"; transcript_id "sraer114_gene_21971_tx_16"; exon_id "1_12248525_12248628_+"; exonnum "3"; txlen "779";
1	sraer114_mid	exon	12248525	12248628	0.0100784687403492	+	.	gene_id "sraer114_gene_21971"; transcript_id "sraer114_gene_21971_tx_17"; exon_id "1_12248525_12248628_+"; exonnum "5"; txlen "931";
1	sraer114_mid	exon	12248525	12248628	0.0100784687403492	+	.	gene_id "sraer114_gene_21971"; transcript_id "sraer114_gene_21971_tx_18"; exon_id "1_12248525_12248628_+"; exonnum "4"; txlen "853";
1	sraer114_mid	exon	12248525	12248628	0.00734130603110865	+	.	gene_id "sraer114_gene_21971"; transcript_id "sraer114_gene_21971_tx_22"; exon_id "1_12248525_12248628_+"; exonnum "4"; txlen "593";
1	sraer114_mid	exon	12248525	12248628	0.00734130603110865	+	.	gene_id "sraer114_gene_21971"; transcript_id "sraer114_gene_21971_tx_23"; exon_id "1_12248525_12248628_+"; exonnum "5"; txlen "771";
1	sraer114_mid	exon	12248525	12248628	0.00734130603110865	+	.	gene_id "sraer114_gene_21971"; transcript_id "sraer114_gene_21971_tx_25"; exon_id "1_12248525_12248628_+"; exonnum "5"; txlen "667";
1	sraer114_mid	exon	12248525	12248628	0.00734130603110865	+	.	gene_id "sraer114_gene_21971"; transcript_id "sraer114_gene_21971_tx_26"; exon_id "1_12248525_12248628_+"; exonnum "3"; txlen "515";
1	sraer114_mid	exon	12248525	12248628	0.00734130603110865	+	.	gene_id "sraer114_gene_21971"; transcript_id "sraer114_gene_21971_tx_27"; exon_id "1_12248525_12248628_+"; exonnum "4"; txlen "693";
1	sraer114_mid	exon	12248525	12248628	0.00734130603110865	+	.	gene_id "sraer114_gene_21971"; transcript_id "sraer114_gene_21971_tx_28"; exon_id "1_12248525_12248628_+"; exonnum "4"; txlen "589";
1	sraer114_mid	exon	12248525	12248628	0.0301809247945578	+	.	gene_id "sraer114_gene_21971"; transcript_id "sraer114_gene_21971_tx_3"; exon_id "1_12248525_12248628_+"; exonnum "4"; txlen "697";
1	sraer114_mid	exon	12248525	12248628	0.021500733312745	+	.	gene_id "sraer114_gene_21971"; transcript_id "sraer114_gene_21971_tx_4"; exon_id "1_12248525_12248628_+"; exonnum "4"; txlen "949";
1	sraer114_mid	exon	12248525	12248628	0.021500733312745	+	.	gene_id "sraer114_gene_21971"; transcript_id "sraer114_gene_21971_tx_5"; exon_id "1_12248525_12248628_+"; exonnum "2"; txlen "721";
1	sraer114_mid	exon	12248525	12248628	0.021500733312745	+	.	gene_id "sraer114_gene_21971"; transcript_id "sraer114_gene_21971_tx_6"; exon_id "1_12248525_12248628_+"; exonnum "3"; txlen "799";
1	sraer114_mid	exon	12248525	12248628	0.021500733312745	+	.	gene_id "sraer114_gene_21971"; transcript_id "sraer114_gene_21971_tx_7"; exon_id "1_12248525_12248628_+"; exonnum "3"; txlen "871";
1	sraer114_mid	exon	12248525	12248628	0.0203925167530796	+	.	gene_id "sraer114_gene_21971"; transcript_id "sraer114_gene_21971_tx_8"; exon_id "1_12248525_12248628_+"; exonnum "3"; txlen "547";
1	sraer114_mid	exon	12248525	12248628	0.0167974479005821	+	.	gene_id "sraer114_gene_21971"; transcript_id "sraer114_gene_21971_tx_9"; exon_id "1_12248525_12248628_+"; exonnum "5"; txlen "1023";
1	sraer114_ss	exon	12257433	12257739	0.0167218637375253	+	.	gene_id "sraer114_gene_21971"; transcript_id "sraer114_gene_21971_tx_11"; exon_id "1_12257433_12257739_+"; exonnum "4"; txlen "619";
1	sraer114_ss	exon	12257433	12257739	0.00734130603110865	+	.	gene_id "sraer114_gene_21971"; transcript_id "sraer114_gene_21971_tx_23"; exon_id "1_12257433_12257739_+"; exonnum "6"; txlen "771";
1	sraer114_ss	exon	12257433	12257739	0.00734130603110865	+	.	gene_id "sraer114_gene_21971"; transcript_id "sraer114_gene_21971_tx_27"; exon_id "1_12257433_12257739_+"; exonnum "5"; txlen "693";
1	sraer114_ss	exon	12257433	12257739	0.0301809247945578	+	.	gene_id "sraer114_gene_21971"; transcript_id "sraer114_gene_21971_tx_3"; exon_id "1_12257433_12257739_+"; exonnum "5"; txlen "697";
1	sraer114_ss	exon	12257433	12257739	0.0203925167530796	+	.	gene_id "sraer114_gene_21971"; transcript_id "sraer114_gene_21971_tx_8"; exon_id "1_12257433_12257739_+"; exonnum "4"; txlen "547";
1	sraer114_mid	exon	12280066	12280166	0.00734130603110865	+	.	gene_id "sraer114_gene_21971"; transcript_id "sraer114_gene_21971_tx_22"; exon_id "1_12280066_12280166_+"; exonnum "5"; txlen "593";
1	sraer114_mid	exon	12280066	12280166	0.00734130603110865	+	.	gene_id "sraer114_gene_21971"; transcript_id "sraer114_gene_21971_tx_25"; exon_id "1_12280066_12280166_+"; exonnum "6"; txlen "667";
1	sraer114_mid	exon	12280066	12280166	0.00734130603110865	+	.	gene_id "sraer114_gene_21971"; transcript_id "sraer114_gene_21971_tx_26"; exon_id "1_12280066_12280166_+"; exonnum "4"; txlen "515";
1	sraer114_mid	exon	12280066	12280166	0.00734130603110865	+	.	gene_id "sraer114_gene_21971"; transcript_id "sraer114_gene_21971_tx_28"; exon_id "1_12280066_12280166_+"; exonnum "5"; txlen "589";
1	sraer114_mid	exon	12281064	12281165	0.00734130603110865	+	.	gene_id "sraer114_gene_21971"; transcript_id "sraer114_gene_21971_tx_22"; exon_id "1_12281064_12281165_+"; exonnum "6"; txlen "593";
1	sraer114_mid	exon	12281064	12281165	0.00734130603110865	+	.	gene_id "sraer114_gene_21971"; transcript_id "sraer114_gene_21971_tx_25"; exon_id "1_12281064_12281165_+"; exonnum "7"; txlen "667";
1	sraer114_mid	exon	12281064	12281165	0.00734130603110865	+	.	gene_id "sraer114_gene_21971"; transcript_id "sraer114_gene_21971_tx_26"; exon_id "1_12281064_12281165_+"; exonnum "5"; txlen "515";
1	sraer114_mid	exon	12281064	12281165	0.00734130603110865	+	.	gene_id "sraer114_gene_21971"; transcript_id "sraer114_gene_21971_tx_28"; exon_id "1_12281064_12281165_+"; exonnum "6"; txlen "589";
1	sraer114_mid	exon	12332400	12332607	0.0167974479005821	+	.	gene_id "sraer114_gene_21971"; transcript_id "sraer114_gene_21971_tx_10"; exon_id "1_12332400_12332607_+"; exonnum "5"; txlen "945";
1	sraer114_mid	exon	12332400	12332607	0.0100784687403492	+	.	gene_id "sraer114_gene_21971"; transcript_id "sraer114_gene_21971_tx_13"; exon_id "1_12332400_12332607_+"; exonnum "5"; txlen "857";
1	sraer114_mid	exon	12332400	12332607	0.0100784687403492	+	.	gene_id "sraer114_gene_21971"; transcript_id "sraer114_gene_21971_tx_14"; exon_id "1_12332400_12332607_+"; exonnum "3"; txlen "629";
1	sraer114_mid	exon	12332400	12332607	0.0100784687403492	+	.	gene_id "sraer114_gene_21971"; transcript_id "sraer114_gene_21971_tx_15"; exon_id "1_12332400_12332607_+"; exonnum "4"; txlen "707";
1	sraer114_mid	exon	12332400	12332607	0.0100784687403492	+	.	gene_id "sraer114_gene_21971"; transcript_id "sraer114_gene_21971_tx_16"; exon_id "1_12332400_12332607_+"; exonnum "4"; txlen "779";
1	sraer114_mid	exon	12332400	12332607	0.0100784687403492	+	.	gene_id "sraer114_gene_21971"; transcript_id "sraer114_gene_21971_tx_17"; exon_id "1_12332400_12332607_+"; exonnum "6"; txlen "931";
1	sraer114_mid	exon	12332400	12332607	0.0100784687403492	+	.	gene_id "sraer114_gene_21971"; transcript_id "sraer114_gene_21971_tx_18"; exon_id "1_12332400_12332607_+"; exonnum "5"; txlen "853";
1	sraer114_mid	exon	12332400	12332607	0.021500733312745	+	.	gene_id "sraer114_gene_21971"; transcript_id "sraer114_gene_21971_tx_4"; exon_id "1_12332400_12332607_+"; exonnum "5"; txlen "949";
1	sraer114_mid	exon	12332400	12332607	0.021500733312745	+	.	gene_id "sraer114_gene_21971"; transcript_id "sraer114_gene_21971_tx_5"; exon_id "1_12332400_12332607_+"; exonnum "3"; txlen "721";
1	sraer114_mid	exon	12332400	12332607	0.021500733312745	+	.	gene_id "sraer114_gene_21971"; transcript_id "sraer114_gene_21971_tx_6"; exon_id "1_12332400_12332607_+"; exonnum "4"; txlen "799";
1	sraer114_mid	exon	12332400	12332607	0.021500733312745	+	.	gene_id "sraer114_gene_21971"; transcript_id "sraer114_gene_21971_tx_7"; exon_id "1_12332400_12332607_+"; exonnum "4"; txlen "871";
1	sraer114_mid	exon	12332400	12332607	0.0167974479005821	+	.	gene_id "sraer114_gene_21971"; transcript_id "sraer114_gene_21971_tx_9"; exon_id "1_12332400_12332607_+"; exonnum "6"; txlen "1023";
1	sraer114_mid	exon	12365271	12365417	0.0167974479005821	+	.	gene_id "sraer114_gene_21971"; transcript_id "sraer114_gene_21971_tx_10"; exon_id "1_12365271_12365417_+"; exonnum "6"; txlen "945";
1	sraer114_mid	exon	12365271	12365417	0.0100784687403492	+	.	gene_id "sraer114_gene_21971"; transcript_id "sraer114_gene_21971_tx_13"; exon_id "1_12365271_12365417_+"; exonnum "6"; txlen "857";
1	sraer114_mid	exon	12365271	12365417	0.0100784687403492	+	.	gene_id "sraer114_gene_21971"; transcript_id "sraer114_gene_21971_tx_14"; exon_id "1_12365271_12365417_+"; exonnum "4"; txlen "629";
1	sraer114_mid	exon	12365271	12365417	0.0100784687403492	+	.	gene_id "sraer114_gene_21971"; transcript_id "sraer114_gene_21971_tx_15"; exon_id "1_12365271_12365417_+"; exonnum "5"; txlen "707";
1	sraer114_mid	exon	12365271	12365417	0.0100784687403492	+	.	gene_id "sraer114_gene_21971"; transcript_id "sraer114_gene_21971_tx_16"; exon_id "1_12365271_12365417_+"; exonnum "5"; txlen "779";
1	sraer114_mid	exon	12365271	12365417	0.0100784687403492	+	.	gene_id "sraer114_gene_21971"; transcript_id "sraer114_gene_21971_tx_17"; exon_id "1_12365271_12365417_+"; exonnum "7"; txlen "931";
1	sraer114_mid	exon	12365271	12365417	0.0100784687403492	+	.	gene_id "sraer114_gene_21971"; transcript_id "sraer114_gene_21971_tx_18"; exon_id "1_12365271_12365417_+"; exonnum "6"; txlen "853";
1	sraer114_mid	exon	12365271	12365417	0.021500733312745	+	.	gene_id "sraer114_gene_21971"; transcript_id "sraer114_gene_21971_tx_4"; exon_id "1_12365271_12365417_+"; exonnum "6"; txlen "949";
1	sraer114_mid	exon	12365271	12365417	0.021500733312745	+	.	gene_id "sraer114_gene_21971"; transcript_id "sraer114_gene_21971_tx_5"; exon_id "1_12365271_12365417_+"; exonnum "4"; txlen "721";
1	sraer114_mid	exon	12365271	12365417	0.021500733312745	+	.	gene_id "sraer114_gene_21971"; transcript_id "sraer114_gene_21971_tx_6"; exon_id "1_12365271_12365417_+"; exonnum "5"; txlen "799";
1	sraer114_mid	exon	12365271	12365417	0.021500733312745	+	.	gene_id "sraer114_gene_21971"; transcript_id "sraer114_gene_21971_tx_7"; exon_id "1_12365271_12365417_+"; exonnum "5"; txlen "871";
1	sraer114_mid	exon	12365271	12365417	0.0167974479005821	+	.	gene_id "sraer114_gene_21971"; transcript_id "sraer114_gene_21971_tx_9"; exon_id "1_12365271_12365417_+"; exonnum "7"; txlen "1023";
1	sraer114_ss	exon	12366495	12366698	0.0167974479005821	+	.	gene_id "sraer114_gene_21971"; transcript_id "sraer114_gene_21971_tx_10"; exon_id "1_12366495_12366698_+"; exonnum "7"; txlen "945";
1	sraer114_ss	exon	12366495	12366698	0.021500733312745	+	.	gene_id "sraer114_gene_21971"; transcript_id "sraer114_gene_21971_tx_4"; exon_id "1_12366495_12366698_+"; exonnum "7"; txlen "949";
1	sraer114_ss	exon	12366495	12366698	0.021500733312745	+	.	gene_id "sraer114_gene_21971"; transcript_id "sraer114_gene_21971_tx_5"; exon_id "1_12366495_12366698_+"; exonnum "5"; txlen "721";
1	sraer114_ss	exon	12366495	12366698	0.021500733312745	+	.	gene_id "sraer114_gene_21971"; transcript_id "sraer114_gene_21971_tx_6"; exon_id "1_12366495_12366698_+"; exonnum "6"; txlen "799";
1	sraer114_ss	exon	12366495	12366698	0.021500733312745	+	.	gene_id "sraer114_gene_21971"; transcript_id "sraer114_gene_21971_tx_7"; exon_id "1_12366495_12366698_+"; exonnum "6"; txlen "871";
1	sraer114_ss	exon	12366495	12366698	0.0167974479005821	+	.	gene_id "sraer114_gene_21971"; transcript_id "sraer114_gene_21971_tx_9"; exon_id "1_12366495_12366698_+"; exonnum "8"; txlen "1023";
1	sraer114_ss	exon	12370697	12370808	0.0100784687403492	+	.	gene_id "sraer114_gene_21971"; transcript_id "sraer114_gene_21971_tx_13"; exon_id "1_12370697_12370808_+"; exonnum "7"; txlen "857";
1	sraer114_ss	exon	12370697	12370808	0.0100784687403492	+	.	gene_id "sraer114_gene_21971"; transcript_id "sraer114_gene_21971_tx_14"; exon_id "1_12370697_12370808_+"; exonnum "5"; txlen "629";
1	sraer114_ss	exon	12370697	12370808	0.0100784687403492	+	.	gene_id "sraer114_gene_21971"; transcript_id "sraer114_gene_21971_tx_15"; exon_id "1_12370697_12370808_+"; exonnum "6"; txlen "707";
1	sraer114_ss	exon	12370697	12370808	0.0100784687403492	+	.	gene_id "sraer114_gene_21971"; transcript_id "sraer114_gene_21971_tx_16"; exon_id "1_12370697_12370808_+"; exonnum "6"; txlen "779";
1	sraer114_ss	exon	12370697	12370808	0.0100784687403492	+	.	gene_id "sraer114_gene_21971"; transcript_id "sraer114_gene_21971_tx_17"; exon_id "1_12370697_12370808_+"; exonnum "8"; txlen "931";
1	sraer114_ss	exon	12370697	12370808	0.0100784687403492	+	.	gene_id "sraer114_gene_21971"; transcript_id "sraer114_gene_21971_tx_18"; exon_id "1_12370697_12370808_+"; exonnum "7"; txlen "853";
1	sraer114_es	exon	12665495	12665570	3.20448954018382	+	.	gene_id "sraer114_gene_6646"; transcript_id "sraer114_gene_6646_tx_2"; exon_id "1_12665495_12665570_+"; exonnum "1"; txlen "637";
1	sraer114_es	exon	12665495	12665570	1.51121786591675	+	.	gene_id "sraer114_gene_6646"; transcript_id "sraer114_gene_6646_tx_3"; exon_id "1_12665495_12665570_+"; exonnum "1"; txlen "529";
1	sraer114_es	exon	12665495	12665570	0.668769232128758	+	.	gene_id "sraer114_gene_6646"; transcript_id "sraer114_gene_6646_tx_5"; exon_id "1_12665495_12665570_+"; exonnum "1"; txlen "749";
1	sraer114_es	exon	12665495	12665570	0.505217584817617	+	.	gene_id "sraer114_gene_6646"; transcript_id "sraer114_gene_6646_tx_6"; exon_id "1_12665495_12665570_+"; exonnum "1"; txlen "529";
1	sraer114_es	exon	12665495	12665570	0.352286959474031	+	.	gene_id "sraer114_gene_6646"; transcript_id "sraer114_gene_6646_tx_7"; exon_id "1_12665495_12665570_+"; exonnum "1"; txlen "655";
1	sraer114_es	exon	12665495	12665570	0.0159031216523188	+	.	gene_id "sraer114_gene_6646"; transcript_id "sraer114_gene_6646_tx_8"; exon_id "1_12665495_12665570_+"; exonnum "1"; txlen "824";
1	sraer114_es	exon	12665495	12665570	0.0119441505851619	+	.	gene_id "sraer114_gene_6646"; transcript_id "sraer114_gene_6646_tx_9"; exon_id "1_12665495_12665570_+"; exonnum "1"; txlen "840";
1	sraer114_mid	exon	12669502	12669613	1.51121786591675	+	.	gene_id "sraer114_gene_6646"; transcript_id "sraer114_gene_6646_tx_3"; exon_id "1_12669502_12669613_+"; exonnum "2"; txlen "529";
1	sraer114_mid	exon	12669502	12669613	0.668769232128758	+	.	gene_id "sraer114_gene_6646"; transcript_id "sraer114_gene_6646_tx_5"; exon_id "1_12669502_12669613_+"; exonnum "2"; txlen "749";
1	sraer114_mid	exon	12669502	12669613	0.505217584817617	+	.	gene_id "sraer114_gene_6646"; transcript_id "sraer114_gene_6646_tx_6"; exon_id "1_12669502_12669613_+"; exonnum "2"; txlen "529";
1	sraer114_mid	exon	12669502	12669613	0.352286959474031	+	.	gene_id "sraer114_gene_6646"; transcript_id "sraer114_gene_6646_tx_7"; exon_id "1_12669502_12669613_+"; exonnum "2"; txlen "655";
1	sraer114_mid	exon	12676653	12676778	0.352286959474031	+	.	gene_id "sraer114_gene_6646"; transcript_id "sraer114_gene_6646_tx_7"; exon_id "1_12676653_12676778_+"; exonnum "3"; txlen "655";
1	sraer114_ss	exon	12690571	12690911	0.505217584817617	+	.	gene_id "sraer114_gene_6646"; transcript_id "sraer114_gene_6646_tx_6"; exon_id "1_12690571_12690911_+"; exonnum "3"; txlen "529";
1	sraer114_mid	exon	12698094	12698313	3.20448954018382	+	.	gene_id "sraer114_gene_6646"; transcript_id "sraer114_gene_6646_tx_2"; exon_id "1_12698094_12698313_+"; exonnum "2"; txlen "637";
1	sraer114_mid	exon	12698094	12698313	0.668769232128758	+	.	gene_id "sraer114_gene_6646"; transcript_id "sraer114_gene_6646_tx_5"; exon_id "1_12698094_12698313_+"; exonnum "3"; txlen "749";
1	sraer114_ss	exon	12706943	12707283	3.20448954018382	+	.	gene_id "sraer114_gene_6646"; transcript_id "sraer114_gene_6646_tx_2"; exon_id "1_12706943_12707283_+"; exonnum "3"; txlen "637";
1	sraer114_ss	exon	12706943	12707283	1.51121786591675	+	.	gene_id "sraer114_gene_6646"; transcript_id "sraer114_gene_6646_tx_3"; exon_id "1_12706943_12707283_+"; exonnum "3"; txlen "529";
1	sraer114_ss	exon	12706943	12707283	0.668769232128758	+	.	gene_id "sraer114_gene_6646"; transcript_id "sraer114_gene_6646_tx_5"; exon_id "1_12706943_12707283_+"; exonnum "4"; txlen "749";
1	sraer114_ss	exon	12706943	12707283	0.352286959474031	+	.	gene_id "sraer114_gene_6646"; transcript_id "sraer114_gene_6646_tx_7"; exon_id "1_12706943_12707283_+"; exonnum "4"; txlen "655";
1	sraer114_mid	exon	12726894	12727033	0.0159031216523188	+	.	gene_id "sraer114_gene_6646"; transcript_id "sraer114_gene_6646_tx_8"; exon_id "1_12726894_12727033_+"; exonnum "2"; txlen "824";
1	sraer114_mid	exon	12726894	12727033	0.0119441505851619	+	.	gene_id "sraer114_gene_6646"; transcript_id "sraer114_gene_6646_tx_9"; exon_id "1_12726894_12727033_+"; exonnum "2"; txlen "840";
1	sraer114_mid	exon	12738761	12738923	0.0159031216523188	+	.	gene_id "sraer114_gene_6646"; transcript_id "sraer114_gene_6646_tx_8"; exon_id "1_12738761_12738923_+"; exonnum "3"; txlen "824";
1	sraer114_mid	exon	12738761	12738923	0.0119441505851619	+	.	gene_id "sraer114_gene_6646"; transcript_id "sraer114_gene_6646_tx_9"; exon_id "1_12738761_12738923_+"; exonnum "3"; txlen "840";
1	sraer114_mid	exon	12743985	12744166	0.0159031216523188	+	.	gene_id "sraer114_gene_6646"; transcript_id "sraer114_gene_6646_tx_8"; exon_id "1_12743985_12744166_+"; exonnum "4"; txlen "824";
1	sraer114_mid	exon	12743985	12744166	0.0119441505851619	+	.	gene_id "sraer114_gene_6646"; transcript_id "sraer114_gene_6646_tx_9"; exon_id "1_12743985_12744166_+"; exonnum "4"; txlen "840";
1	sraer114_mid	exon	12751658	12751708	0.0159031216523188	+	.	gene_id "sraer114_gene_6646"; transcript_id "sraer114_gene_6646_tx_8"; exon_id "1_12751658_12751708_+"; exonnum "5"; txlen "824";
1	sraer114_mid	exon	12751658	12751708	0.0119441505851619	+	.	gene_id "sraer114_gene_6646"; transcript_id "sraer114_gene_6646_tx_9"; exon_id "1_12751658_12751708_+"; exonnum "5"; txlen "840";
1	sraer114_mid	exon	12753119	12753209	0.0159031216523188	+	.	gene_id "sraer114_gene_6646"; transcript_id "sraer114_gene_6646_tx_8"; exon_id "1_12753119_12753209_+"; exonnum "6"; txlen "824";
1	sraer114_mid	exon	12769407	12769513	0.0119441505851619	+	.	gene_id "sraer114_gene_6646"; transcript_id "sraer114_gene_6646_tx_9"; exon_id "1_12769407_12769513_+"; exonnum "6"; txlen "840";
1	sraer114_mid	exon	12771231	12771351	0.0159031216523188	+	.	gene_id "sraer114_gene_6646"; transcript_id "sraer114_gene_6646_tx_8"; exon_id "1_12771231_12771351_+"; exonnum "7"; txlen "824";
1	sraer114_mid	exon	12771231	12771351	0.0119441505851619	+	.	gene_id "sraer114_gene_6646"; transcript_id "sraer114_gene_6646_tx_9"; exon_id "1_12771231_12771351_+"; exonnum "7"; txlen "840";
1	sraer114_es	exon	12812969	12813064	0.851515318882995	+	.	gene_id "sraer114_gene_6646"; transcript_id "sraer114_gene_6646_tx_4"; exon_id "1_12812969_12813064_+"; exonnum "1"; txlen "1361";
1	sraer114_ss	exon	12841631	12842895	0.851515318882995	+	.	gene_id "sraer114_gene_6646"; transcript_id "sraer114_gene_6646_tx_4"; exon_id "1_12841631_12842895_+"; exonnum "2"; txlen "1361";
1	sraer114_es	exon	13243804	13243841	0.0141274690676906	+	.	gene_id "sraer114_gene_14564"; transcript_id "sraer114_gene_14564_tx_1"; exon_id "1_13243804_13243841_+"; exonnum "1"; txlen "959";
1	sraer114_mid	exon	13249351	13249433	0.0141274690676906	+	.	gene_id "sraer114_gene_14564"; transcript_id "sraer114_gene_14564_tx_1"; exon_id "1_13249351_13249433_+"; exonnum "2"; txlen "959";
1	sraer114_ss	exon	13250546	13251383	0.0141274690676906	+	.	gene_id "sraer114_gene_14564"; transcript_id "sraer114_gene_14564_tx_1"; exon_id "1_13250546_13251383_+"; exonnum "3"; txlen "959";
1	sraer114_es	exon	13725094	13725297	0.947077521310018	+	.	gene_id "sraer114_gene_14"; transcript_id "sraer114_gene_14_tx_2"; exon_id "1_13725094_13725297_+"; exonnum "1"; txlen "506";
1	sraer114_es	exon	13725094	13725297	0.113684998121927	+	.	gene_id "sraer114_gene_14"; transcript_id "sraer114_gene_14_tx_4"; exon_id "1_13725094_13725297_+"; exonnum "1"; txlen "511";
1	sraer114_mid	exon	13727517	13727576	0.947077521310018	+	.	gene_id "sraer114_gene_14"; transcript_id "sraer114_gene_14_tx_2"; exon_id "1_13727517_13727576_+"; exonnum "2"; txlen "506";
1	sraer114_mid	exon	13727517	13727581	0.113684998121927	+	.	gene_id "sraer114_gene_14"; transcript_id "sraer114_gene_14_tx_4"; exon_id "1_13727517_13727581_+"; exonnum "2"; txlen "511";
1	sraer114_mid	exon	13728548	13728593	0.947077521310018	+	.	gene_id "sraer114_gene_14"; transcript_id "sraer114_gene_14_tx_2"; exon_id "1_13728548_13728593_+"; exonnum "3"; txlen "506";
1	sraer114_mid	exon	13728548	13728593	0.113684998121927	+	.	gene_id "sraer114_gene_14"; transcript_id "sraer114_gene_14_tx_4"; exon_id "1_13728548_13728593_+"; exonnum "3"; txlen "511";
1	sraer114_ss	exon	13733713	13733908	0.947077521310018	+	.	gene_id "sraer114_gene_14"; transcript_id "sraer114_gene_14_tx_2"; exon_id "1_13733713_13733908_+"; exonnum "4"; txlen "506";
1	sraer114_ss	exon	13733713	13733908	0.113684998121927	+	.	gene_id "sraer114_gene_14"; transcript_id "sraer114_gene_14_tx_4"; exon_id "1_13733713_13733908_+"; exonnum "4"; txlen "511";
1	sraer114_es	exon	13753380	13753449	0.0108429151173598	+	.	gene_id "sraer114_gene_13115"; transcript_id "sraer114_gene_13115_tx_4"; exon_id "1_13753380_13753449_+"; exonnum "1"; txlen "994";
1	sraer114_mid	exon	13754311	13754365	0.0108429151173598	+	.	gene_id "sraer114_gene_13115"; transcript_id "sraer114_gene_13115_tx_4"; exon_id "1_13754311_13754365_+"; exonnum "2"; txlen "994";
1	sraer114_mid	exon	13754311	13754365	0.00315222111339427	+	.	gene_id "sraer114_gene_13115"; transcript_id "sraer114_gene_13115_tx_5"; exon_id "1_13754311_13754365_+"; exonnum "1"; txlen "1087";
1	sraer114_mid	exon	13774840	13775708	0.0108429151173598	+	.	gene_id "sraer114_gene_13115"; transcript_id "sraer114_gene_13115_tx_4"; exon_id "1_13774840_13775708_+"; exonnum "3"; txlen "994";
1	sraer114_mid	exon	13774840	13775708	0.00315222111339427	+	.	gene_id "sraer114_gene_13115"; transcript_id "sraer114_gene_13115_tx_5"; exon_id "1_13774840_13775708_+"; exonnum "2"; txlen "1087";
1	sraer114_ss	exon	13798386	13798548	0.00315222111339427	+	.	gene_id "sraer114_gene_13115"; transcript_id "sraer114_gene_13115_tx_5"; exon_id "1_13798386_13798548_+"; exonnum "3"; txlen "1087";
1	sraer114_es	exon	13834033	13834161	0.0162355778090381	+	.	gene_id "sraer114_gene_8105"; transcript_id "sraer114_gene_8105_tx_4"; exon_id "1_13834033_13834161_+"; exonnum "1"; txlen "797";
1	sraer114_es	exon	13834033	13834161	0.0158231690911954	+	.	gene_id "sraer114_gene_8105"; transcript_id "sraer114_gene_8105_tx_5"; exon_id "1_13834033_13834161_+"; exonnum "1"; txlen "756";
1	sraer114_mid	exon	13835472	13835512	0.256132430973693	+	.	gene_id "sraer114_gene_8105"; transcript_id "sraer114_gene_8105_tx_1"; exon_id "1_13835472_13835512_+"; exonnum "1"; txlen "781";
1	sraer114_mid	exon	13835472	13835512	0.0162355778090381	+	.	gene_id "sraer114_gene_8105"; transcript_id "sraer114_gene_8105_tx_4"; exon_id "1_13835472_13835512_+"; exonnum "2"; txlen "797";
1	sraer114_mid	exon	13842287	13842399	0.256132430973693	+	.	gene_id "sraer114_gene_8105"; transcript_id "sraer114_gene_8105_tx_1"; exon_id "1_13842287_13842399_+"; exonnum "2"; txlen "781";
1	sraer114_ss	exon	13843167	13843793	0.256132430973693	+	.	gene_id "sraer114_gene_8105"; transcript_id "sraer114_gene_8105_tx_1"; exon_id "1_13843167_13843793_+"; exonnum "3"; txlen "781";
1	sraer114_ss	exon	13843167	13843793	0.0162355778090381	+	.	gene_id "sraer114_gene_8105"; transcript_id "sraer114_gene_8105_tx_4"; exon_id "1_13843167_13843793_+"; exonnum "3"; txlen "797";
1	sraer114_ss	exon	13843167	13843793	0.0158231690911954	+	.	gene_id "sraer114_gene_8105"; transcript_id "sraer114_gene_8105_tx_5"; exon_id "1_13843167_13843793_+"; exonnum "2"; txlen "756";
1	sraer114_es	exon	13894242	13894496	0.244094392076798	+	.	gene_id "sraer114_gene_15"; transcript_id "sraer114_gene_15_tx_10"; exon_id "1_13894242_13894496_+"; exonnum "1"; txlen "606";
1	sraer114_es	exon	13894242	13894496	0.033167811365589	+	.	gene_id "sraer114_gene_15"; transcript_id "sraer114_gene_15_tx_13"; exon_id "1_13894242_13894496_+"; exonnum "1"; txlen "942";
1	sraer114_es	exon	13894242	13894496	3.43723045772624	+	.	gene_id "sraer114_gene_15"; transcript_id "sraer114_gene_15_tx_2"; exon_id "1_13894242_13894496_+"; exonnum "1"; txlen "704";
1	sraer114_es	exon	13894242	13894496	1.5582033555159	+	.	gene_id "sraer114_gene_15"; transcript_id "sraer114_gene_15_tx_4"; exon_id "1_13894242_13894496_+"; exonnum "1"; txlen "1017";
1	sraer114_es	exon	13894242	13894496	0.740660058551159	+	.	gene_id "sraer114_gene_15"; transcript_id "sraer114_gene_15_tx_6"; exon_id "1_13894242_13894496_+"; exonnum "1"; txlen "796";
1	sraer114_es	exon	13894293	13894492	3.53018242471522	+	.	gene_id "sraer114_gene_15"; transcript_id "sraer114_gene_15_tx_1"; exon_id "1_13894293_13894492_+"; exonnum "1"; txlen "649";
1	sraer114_es	exon	13894293	13894492	0.244094392076798	+	.	gene_id "sraer114_gene_15"; transcript_id "sraer114_gene_15_tx_11"; exon_id "1_13894293_13894492_+"; exonnum "1"; txlen "551";
1	sraer114_es	exon	13894293	13894492	0.033167811365589	+	.	gene_id "sraer114_gene_15"; transcript_id "sraer114_gene_15_tx_14"; exon_id "1_13894293_13894492_+"; exonnum "1"; txlen "887";
1	sraer114_es	exon	13894293	13894492	1.56896655851136	+	.	gene_id "sraer114_gene_15"; transcript_id "sraer114_gene_15_tx_3"; exon_id "1_13894293_13894492_+"; exonnum "1"; txlen "962";
1	sraer114_es	exon	13894293	13894492	0.740660058551159	+	.	gene_id "sraer114_gene_15"; transcript_id "sraer114_gene_15_tx_5"; exon_id "1_13894293_13894492_+"; exonnum "1"; txlen "741";
1	sraer114_mid	exon	13897933	13898040	3.53018242471522	+	.	gene_id "sraer114_gene_15"; transcript_id "sraer114_gene_15_tx_1"; exon_id "1_13897933_13898040_+"; exonnum "2"; txlen "649";
1	sraer114_mid	exon	13897933	13898040	0.244094392076798	+	.	gene_id "sraer114_gene_15"; transcript_id "sraer114_gene_15_tx_10"; exon_id "1_13897933_13898040_+"; exonnum "2"; txlen "606";
1	sraer114_mid	exon	13897933	13898040	0.244094392076798	+	.	gene_id "sraer114_gene_15"; transcript_id "sraer114_gene_15_tx_11"; exon_id "1_13897933_13898040_+"; exonnum "2"; txlen "551";
1	sraer114_mid	exon	13897933	13898040	0.033167811365589	+	.	gene_id "sraer114_gene_15"; transcript_id "sraer114_gene_15_tx_13"; exon_id "1_13897933_13898040_+"; exonnum "2"; txlen "942";
1	sraer114_mid	exon	13897933	13898040	0.033167811365589	+	.	gene_id "sraer114_gene_15"; transcript_id "sraer114_gene_15_tx_14"; exon_id "1_13897933_13898040_+"; exonnum "2"; txlen "887";
1	sraer114_mid	exon	13897933	13898040	3.43723045772624	+	.	gene_id "sraer114_gene_15"; transcript_id "sraer114_gene_15_tx_2"; exon_id "1_13897933_13898040_+"; exonnum "2"; txlen "704";
1	sraer114_mid	exon	13897933	13898040	1.56896655851136	+	.	gene_id "sraer114_gene_15"; transcript_id "sraer114_gene_15_tx_3"; exon_id "1_13897933_13898040_+"; exonnum "2"; txlen "962";
1	sraer114_mid	exon	13897933	13898040	1.5582033555159	+	.	gene_id "sraer114_gene_15"; transcript_id "sraer114_gene_15_tx_4"; exon_id "1_13897933_13898040_+"; exonnum "2"; txlen "1017";
1	sraer114_mid	exon	13897933	13898040	0.740660058551159	+	.	gene_id "sraer114_gene_15"; transcript_id "sraer114_gene_15_tx_5"; exon_id "1_13897933_13898040_+"; exonnum "2"; txlen "741";
1	sraer114_mid	exon	13897933	13898040	0.740660058551159	+	.	gene_id "sraer114_gene_15"; transcript_id "sraer114_gene_15_tx_6"; exon_id "1_13897933_13898040_+"; exonnum "2"; txlen "796";
1	sraer114_ss	exon	13899148	13899390	0.244094392076798	+	.	gene_id "sraer114_gene_15"; transcript_id "sraer114_gene_15_tx_10"; exon_id "1_13899148_13899390_+"; exonnum "3"; txlen "606";
1	sraer114_ss	exon	13899148	13899390	0.244094392076798	+	.	gene_id "sraer114_gene_15"; transcript_id "sraer114_gene_15_tx_11"; exon_id "1_13899148_13899390_+"; exonnum "3"; txlen "551";
1	sraer114_mid	exon	13900175	13900395	3.53018242471522	+	.	gene_id "sraer114_gene_15"; transcript_id "sraer114_gene_15_tx_1"; exon_id "1_13900175_13900395_+"; exonnum "3"; txlen "649";
1	sraer114_mid	exon	13900175	13900395	0.033167811365589	+	.	gene_id "sraer114_gene_15"; transcript_id "sraer114_gene_15_tx_13"; exon_id "1_13900175_13900395_+"; exonnum "3"; txlen "942";
1	sraer114_mid	exon	13900175	13900395	0.033167811365589	+	.	gene_id "sraer114_gene_15"; transcript_id "sraer114_gene_15_tx_14"; exon_id "1_13900175_13900395_+"; exonnum "3"; txlen "887";
1	sraer114_mid	exon	13900175	13900395	3.43723045772624	+	.	gene_id "sraer114_gene_15"; transcript_id "sraer114_gene_15_tx_2"; exon_id "1_13900175_13900395_+"; exonnum "3"; txlen "704";
1	sraer114_mid	exon	13900175	13900395	1.56896655851136	+	.	gene_id "sraer114_gene_15"; transcript_id "sraer114_gene_15_tx_3"; exon_id "1_13900175_13900395_+"; exonnum "3"; txlen "962";
1	sraer114_mid	exon	13900175	13900395	1.5582033555159	+	.	gene_id "sraer114_gene_15"; transcript_id "sraer114_gene_15_tx_4"; exon_id "1_13900175_13900395_+"; exonnum "3"; txlen "1017";
1	sraer114_mid	exon	13901149	13901386	0.033167811365589	+	.	gene_id "sraer114_gene_15"; transcript_id "sraer114_gene_15_tx_13"; exon_id "1_13901149_13901386_+"; exonnum "4"; txlen "942";
1	sraer114_mid	exon	13901149	13901386	0.033167811365589	+	.	gene_id "sraer114_gene_15"; transcript_id "sraer114_gene_15_tx_14"; exon_id "1_13901149_13901386_+"; exonnum "4"; txlen "887";
1	sraer114_ss	exon	13903178	13903297	3.53018242471522	+	.	gene_id "sraer114_gene_15"; transcript_id "sraer114_gene_15_tx_1"; exon_id "1_13903178_13903297_+"; exonnum "4"; txlen "649";
1	sraer114_ss	exon	13903178	13903297	0.033167811365589	+	.	gene_id "sraer114_gene_15"; transcript_id "sraer114_gene_15_tx_13"; exon_id "1_13903178_13903297_+"; exonnum "5"; txlen "942";
1	sraer114_ss	exon	13903178	13903297	0.033167811365589	+	.	gene_id "sraer114_gene_15"; transcript_id "sraer114_gene_15_tx_14"; exon_id "1_13903178_13903297_+"; exonnum "5"; txlen "887";
1	sraer114_ss	exon	13903178	13903297	3.43723045772624	+	.	gene_id "sraer114_gene_15"; transcript_id "sraer114_gene_15_tx_2"; exon_id "1_13903178_13903297_+"; exonnum "4"; txlen "704";
1	sraer114_ss	exon	13913333	13913765	1.56896655851136	+	.	gene_id "sraer114_gene_15"; transcript_id "sraer114_gene_15_tx_3"; exon_id "1_13913333_13913765_+"; exonnum "4"; txlen "962";
1	sraer114_ss	exon	13913333	13913765	1.5582033555159	+	.	gene_id "sraer114_gene_15"; transcript_id "sraer114_gene_15_tx_4"; exon_id "1_13913333_13913765_+"; exonnum "4"; txlen "1017";
1	sraer114_ss	exon	13913333	13913765	0.740660058551159	+	.	gene_id "sraer114_gene_15"; transcript_id "sraer114_gene_15_tx_5"; exon_id "1_13913333_13913765_+"; exonnum "3"; txlen "741";
1	sraer114_ss	exon	13913333	13913765	0.740660058551159	+	.	gene_id "sraer114_gene_15"; transcript_id "sraer114_gene_15_tx_6"; exon_id "1_13913333_13913765_+"; exonnum "3"; txlen "796";
1	sraer114_es	exon	13957147	13958469	0.442539402691086	+	.	gene_id "sraer114_gene_15"; transcript_id "sraer114_gene_15_tx_7"; exon_id "1_13957147_13958469_+"; exonnum "1"; txlen "1884";
1	sraer114_mid	exon	13963518	13963727	0.442539402691086	+	.	gene_id "sraer114_gene_15"; transcript_id "sraer114_gene_15_tx_7"; exon_id "1_13963518_13963727_+"; exonnum "2"; txlen "1884";
1	sraer114_ss	exon	13964366	13964716	0.442539402691086	+	.	gene_id "sraer114_gene_15"; transcript_id "sraer114_gene_15_tx_7"; exon_id "1_13964366_13964716_+"; exonnum "3"; txlen "1884";
1	sraer114_es	exon	13971018	13971130	0.0403749846876042	+	.	gene_id "ENSRNOG00000084245"; transcript_id "ENSRNOG00000084245_tx_4"; exon_id "1_13971018_13971130_+"; exonnum "1"; txlen "1468";
1	sraer114_mid	exon	13982812	13983919	0.00865247253015364	+	.	gene_id "ENSRNOG00000084245"; transcript_id "ENSRNOG00000084245_tx_11"; exon_id "1_13982812_13983919_+"; exonnum "1"; txlen "1580";
1	sraer114_mid	exon	13982812	13983919	0.0403749846876042	+	.	gene_id "ENSRNOG00000084245"; transcript_id "ENSRNOG00000084245_tx_4"; exon_id "1_13982812_13983919_+"; exonnum "2"; txlen "1468";
1	sraer114_mid	exon	13984771	13985017	0.00865247253015364	+	.	gene_id "ENSRNOG00000084245"; transcript_id "ENSRNOG00000084245_tx_11"; exon_id "1_13984771_13985017_+"; exonnum "2"; txlen "1580";
1	sraer114_mid	exon	13984771	13985017	0.0403749846876042	+	.	gene_id "ENSRNOG00000084245"; transcript_id "ENSRNOG00000084245_tx_4"; exon_id "1_13984771_13985017_+"; exonnum "3"; txlen "1468";
1	sraer114_ss	exon	13986128	13986352	0.00865247253015364	+	.	gene_id "ENSRNOG00000084245"; transcript_id "ENSRNOG00000084245_tx_11"; exon_id "1_13986128_13986352_+"; exonnum "3"; txlen "1580";
1	sraer114_es	exon	13993343	13993384	0.00391389199834698	+	.	gene_id "ENSRNOG00000084245"; transcript_id "ENSRNOG00000084245_tx_15"; exon_id "1_13993343_13993384_+"; exonnum "1"; txlen "557";
1	sraer114_mid	exon	14021977	14022111	0.00391389199834698	+	.	gene_id "ENSRNOG00000084245"; transcript_id "ENSRNOG00000084245_tx_15"; exon_id "1_14021977_14022111_+"; exonnum "2"; txlen "557";
1	sraer114_es	exon	14024158	14024353	0.00391389199834698	+	.	gene_id "ENSRNOG00000084245"; transcript_id "ENSRNOG00000084245_tx_14"; exon_id "1_14024158_14024353_+"; exonnum "1"; txlen "636";
1	sraer114_mid	exon	14032523	14032582	0.00391389199834698	+	.	gene_id "ENSRNOG00000084245"; transcript_id "ENSRNOG00000084245_tx_14"; exon_id "1_14032523_14032582_+"; exonnum "2"; txlen "636";
1	ensembl	exon	14047427	14047745	0	+	.	gene_id "ENSRNOG00000084245"; gene_version "1"; transcript_id "ENSRNOT00000122849"; transcript_version "1"; exon_number "1"; gene_source "ensembl"; gene_biotype "lncRNA"; transcript_source "ensembl"; transcript_biotype "lncRNA"; exon_id "ENSRNOE00000705958"; exon_version "1";
1	ensembl	exon	14047427	14047745	0	+	.	gene_id "ENSRNOG00000084245"; gene_version "1"; transcript_id "ENSRNOT00000173418"; transcript_version "1"; exon_number "1"; gene_source "ensembl"; gene_biotype "lncRNA"; transcript_source "ensembl"; transcript_biotype "lncRNA"; exon_id "ENSRNOE00000705958"; exon_version "1";
1	ensembl	gene	14047427	14061899	0	+	.	gene_id "ENSRNOG00000084245"; gene_version "1"; gene_source "ensembl"; gene_biotype "lncRNA";
1	ensembl	transcript	14047427	14061899	0	+	.	gene_id "ENSRNOG00000084245"; gene_version "1"; transcript_id "ENSRNOT00000122849"; transcript_version "1"; gene_source "ensembl"; gene_biotype "lncRNA"; transcript_source "ensembl"; transcript_biotype "lncRNA";
1	ensembl	transcript	14047427	14061899	0	+	.	gene_id "ENSRNOG00000084245"; gene_version "1"; transcript_id "ENSRNOT00000173418"; transcript_version "1"; gene_source "ensembl"; gene_biotype "lncRNA"; transcript_source "ensembl"; transcript_biotype "lncRNA";
1	ensembl	exon	14047432	14047628	0	+	.	gene_id "ENSRNOG00000084245"; gene_version "1"; transcript_id "ENSRNOT00000148963"; transcript_version "1"; exon_number "1"; gene_source "ensembl"; gene_biotype "lncRNA"; transcript_source "ensembl"; transcript_biotype "lncRNA"; exon_id "ENSRNOE00000758514"; exon_version "1";
1	ensembl	transcript	14047432	14058001	0	+	.	gene_id "ENSRNOG00000084245"; gene_version "1"; transcript_id "ENSRNOT00000148963"; transcript_version "1"; gene_source "ensembl"; gene_biotype "lncRNA"; transcript_source "ensembl"; transcript_biotype "lncRNA";
1	ensembl	exon	14047433	14047557	0	+	.	gene_id "ENSRNOG00000084245"; gene_version "1"; transcript_id "ENSRNOT00000126794"; transcript_version "1"; exon_number "1"; gene_source "ensembl"; gene_biotype "lncRNA"; transcript_source "ensembl"; transcript_biotype "lncRNA"; exon_id "ENSRNOE00000799213"; exon_version "1"; tag "Ensembl_canonical";
1	ensembl	exon	14047433	14047745	0	+	.	gene_id "ENSRNOG00000084245"; gene_version "1"; transcript_id "ENSRNOT00000122875"; transcript_version "1"; exon_number "1"; gene_source "ensembl"; gene_biotype "lncRNA"; transcript_source "ensembl"; transcript_biotype "lncRNA"; exon_id "ENSRNOE00000735509"; exon_version "1";
1	ensembl	transcript	14047433	14058001	0	+	.	gene_id "ENSRNOG00000084245"; gene_version "1"; transcript_id "ENSRNOT00000126794"; transcript_version "1"; gene_source "ensembl"; gene_biotype "lncRNA"; transcript_source "ensembl"; transcript_biotype "lncRNA"; tag "Ensembl_canonical";
1	ensembl	transcript	14047433	14058001	0	+	.	gene_id "ENSRNOG00000084245"; gene_version "1"; transcript_id "ENSRNOT00000122875"; transcript_version "1"; gene_source "ensembl"; gene_biotype "lncRNA"; transcript_source "ensembl"; transcript_biotype "lncRNA";
1	sraer114_mid	exon	14047610	14047745	0.00391389199834698	+	.	gene_id "ENSRNOG00000084245"; transcript_id "ENSRNOG00000084245_tx_14"; exon_id "1_14047610_14047745_+"; exonnum "3"; txlen "636";
1	sraer114_mid	exon	14047610	14047745	0.00391389199834698	+	.	gene_id "ENSRNOG00000084245"; transcript_id "ENSRNOG00000084245_tx_15"; exon_id "1_14047610_14047745_+"; exonnum "3"; txlen "557";
1	ensembl	exon	14048194	14048230	0	+	.	gene_id "ENSRNOG00000084245"; gene_version "1"; transcript_id "ENSRNOT00000148963"; transcript_version "1"; exon_number "2"; gene_source "ensembl"; gene_biotype "lncRNA"; transcript_source "ensembl"; transcript_biotype "lncRNA"; exon_id "ENSRNOE00000762901"; exon_version "1";
1	ENSEMBL114_rn	exon	14048194	14048230	0.00391389199834698	+	.	gene_id "ENSRNOG00000084245"; transcript_id "ENSRNOG00000084245_tx_14"; exon_id "1_14048194_14048230_+"; exonnum "4"; txlen "636";
1	ENSEMBL114_rn	exon	14048194	14048230	0.00391389199834698	+	.	gene_id "ENSRNOG00000084245"; transcript_id "ENSRNOG00000084245_tx_15"; exon_id "1_14048194_14048230_+"; exonnum "4"; txlen "557";
1	ensembl	exon	14048194	14048368	0	+	.	gene_id "ENSRNOG00000084245"; gene_version "1"; transcript_id "ENSRNOT00000173418"; transcript_version "1"; exon_number "2"; gene_source "ensembl"; gene_biotype "lncRNA"; transcript_source "ensembl"; transcript_biotype "lncRNA"; exon_id "ENSRNOE00000807650"; exon_version "1";
1	ensembl	exon	14048194	14048368	0	+	.	gene_id "ENSRNOG00000084245"; gene_version "1"; transcript_id "ENSRNOT00000126794"; transcript_version "1"; exon_number "2"; gene_source "ensembl"; gene_biotype "lncRNA"; transcript_source "ensembl"; transcript_biotype "lncRNA"; exon_id "ENSRNOE00000807650"; exon_version "1"; tag "Ensembl_canonical";
1	ensembl	exon	14048194	14050591	0	+	.	gene_id "ENSRNOG00000084245"; gene_version "1"; transcript_id "ENSRNOT00000122849"; transcript_version "1"; exon_number "2"; gene_source "ensembl"; gene_biotype "lncRNA"; transcript_source "ensembl"; transcript_biotype "lncRNA"; exon_id "ENSRNOE00000800242"; exon_version "1";
1	ensembl	exon	14053314	14053466	0	+	.	gene_id "ENSRNOG00000084245"; gene_version "1"; transcript_id "ENSRNOT00000173418"; transcript_version "1"; exon_number "3"; gene_source "ensembl"; gene_biotype "lncRNA"; transcript_source "ensembl"; transcript_biotype "lncRNA"; exon_id "ENSRNOE00000767286"; exon_version "1";
1	ensembl	exon	14053314	14053466	0	+	.	gene_id "ENSRNOG00000084245"; gene_version "1"; transcript_id "ENSRNOT00000126794"; transcript_version "1"; exon_number "3"; gene_source "ensembl"; gene_biotype "lncRNA"; transcript_source "ensembl"; transcript_biotype "lncRNA"; exon_id "ENSRNOE00000767286"; exon_version "1"; tag "Ensembl_canonical";
1	ENSEMBL114_rn	exon	14053314	14053466	0.00391389199834698	+	.	gene_id "ENSRNOG00000084245"; transcript_id "ENSRNOG00000084245_tx_14"; exon_id "1_14053314_14053466_+"; exonnum "5"; txlen "636";
1	ENSEMBL114_rn	exon	14053314	14053466	0.00391389199834698	+	.	gene_id "ENSRNOG00000084245"; transcript_id "ENSRNOG00000084245_tx_15"; exon_id "1_14053314_14053466_+"; exonnum "5"; txlen "557";
1	ensembl	exon	14053863	14053916	0	+	.	gene_id "ENSRNOG00000084245"; gene_version "1"; transcript_id "ENSRNOT00000173418"; transcript_version "1"; exon_number "4"; gene_source "ensembl"; gene_biotype "lncRNA"; transcript_source "ensembl"; transcript_biotype "lncRNA"; exon_id "ENSRNOE00000726594"; exon_version "1";
1	ENSEMBL114_rn	exon	14053863	14053916	0.00391389199834698	+	.	gene_id "ENSRNOG00000084245"; transcript_id "ENSRNOG00000084245_tx_14"; exon_id "1_14053863_14053916_+"; exonnum "6"; txlen "636";
1	ENSEMBL114_rn	exon	14053863	14053916	0.00391389199834698	+	.	gene_id "ENSRNOG00000084245"; transcript_id "ENSRNOG00000084245_tx_15"; exon_id "1_14053863_14053916_+"; exonnum "6"; txlen "557";
1	ensembl	exon	14053863	14058001	0	+	.	gene_id "ENSRNOG00000084245"; gene_version "1"; transcript_id "ENSRNOT00000148963"; transcript_version "1"; exon_number "3"; gene_source "ensembl"; gene_biotype "lncRNA"; transcript_source "ensembl"; transcript_biotype "lncRNA"; exon_id "ENSRNOE00000731435"; exon_version "1";
1	ensembl	exon	14053863	14058001	0	+	.	gene_id "ENSRNOG00000084245"; gene_version "1"; transcript_id "ENSRNOT00000126794"; transcript_version "1"; exon_number "4"; gene_source "ensembl"; gene_biotype "lncRNA"; transcript_source "ensembl"; transcript_biotype "lncRNA"; exon_id "ENSRNOE00000731435"; exon_version "1"; tag "Ensembl_canonical";
1	ensembl	exon	14053863	14058001	0	+	.	gene_id "ENSRNOG00000084245"; gene_version "1"; transcript_id "ENSRNOT00000122875"; transcript_version "1"; exon_number "2"; gene_source "ensembl"; gene_biotype "lncRNA"; transcript_source "ensembl"; transcript_biotype "lncRNA"; exon_id "ENSRNOE00000731435"; exon_version "1";
1	ensembl	exon	14061029	14061899	0	+	.	gene_id "ENSRNOG00000084245"; gene_version "1"; transcript_id "ENSRNOT00000122849"; transcript_version "1"; exon_number "3"; gene_source "ensembl"; gene_biotype "lncRNA"; transcript_source "ensembl"; transcript_biotype "lncRNA"; exon_id "ENSRNOE00000693117"; exon_version "1";
1	ensembl	exon	14061029	14061899	0	+	.	gene_id "ENSRNOG00000084245"; gene_version "1"; transcript_id "ENSRNOT00000173418"; transcript_version "1"; exon_number "5"; gene_source "ensembl"; gene_biotype "lncRNA"; transcript_source "ensembl"; transcript_biotype "lncRNA"; exon_id "ENSRNOE00000693117"; exon_version "1";
1	ensembl	exon	14078209	14078606	0	+	.	gene_id "ENSRNOG00000081079"; gene_version "1"; transcript_id "ENSRNOT00000167015"; transcript_version "1"; exon_number "1"; gene_source "ensembl"; gene_biotype "lncRNA"; transcript_source "ensembl"; transcript_biotype "lncRNA"; exon_id "ENSRNOE00000799317"; exon_version "1";
1	ensembl	transcript	14078209	14093607	0	+	.	gene_id "ENSRNOG00000081079"; gene_version "1"; transcript_id "ENSRNOT00000167015"; transcript_version "1"; gene_source "ensembl"; gene_biotype "lncRNA"; transcript_source "ensembl"; transcript_biotype "lncRNA";
1	ensembl	gene	14078209	14102061	0	+	.	gene_id "ENSRNOG00000081079"; gene_version "1"; gene_source "ensembl"; gene_biotype "lncRNA";
1	ensembl	exon	14078600	14080006	0	+	.	gene_id "ENSRNOG00000081079"; gene_version "1"; transcript_id "ENSRNOT00000143236"; transcript_version "1"; exon_number "1"; gene_source "ensembl"; gene_biotype "lncRNA"; transcript_source "ensembl"; transcript_biotype "lncRNA"; exon_id "ENSRNOE00000779114"; exon_version "1"; tag "Ensembl_canonical";
1	ensembl	transcript	14078600	14102061	0	+	.	gene_id "ENSRNOG00000081079"; gene_version "1"; transcript_id "ENSRNOT00000143236"; transcript_version "1"; gene_source "ensembl"; gene_biotype "lncRNA"; transcript_source "ensembl"; transcript_biotype "lncRNA"; tag "Ensembl_canonical";
1	ensembl	exon	14079442	14080006	0	+	.	gene_id "ENSRNOG00000081079"; gene_version "1"; transcript_id "ENSRNOT00000134194"; transcript_version "1"; exon_number "1"; gene_source "ensembl"; gene_biotype "lncRNA"; transcript_source "ensembl"; transcript_biotype "lncRNA"; exon_id "ENSRNOE00000790687"; exon_version "1";
1	ensembl	exon	14079442	14080006	0	+	.	gene_id "ENSRNOG00000081079"; gene_version "1"; transcript_id "ENSRNOT00000123708"; transcript_version "1"; exon_number "1"; gene_source "ensembl"; gene_biotype "lncRNA"; transcript_source "ensembl"; transcript_biotype "lncRNA"; exon_id "ENSRNOE00000790687"; exon_version "1";
1	ENSEMBL114_rn	exon	14079442	14080006	0.192521678072274	+	.	gene_id "ENSRNOG00000081079"; transcript_id "ENSRNOG00000081079_tx_2"; exon_id "1_14079442_14080006_+"; exonnum "1"; txlen "2683";
1	ensembl	transcript	14079442	14089870	0	+	.	gene_id "ENSRNOG00000081079"; gene_version "1"; transcript_id "ENSRNOT00000123708"; transcript_version "1"; gene_source "ensembl"; gene_biotype "lncRNA"; transcript_source "ensembl"; transcript_biotype "lncRNA";
1	ensembl	transcript	14079442	14095863	0	+	.	gene_id "ENSRNOG00000081079"; gene_version "1"; transcript_id "ENSRNOT00000134194"; transcript_version "1"; gene_source "ensembl"; gene_biotype "lncRNA"; transcript_source "ensembl"; transcript_biotype "lncRNA";
1	ensembl	exon	14081076	14081411	0	+	.	gene_id "ENSRNOG00000081079"; gene_version "1"; transcript_id "ENSRNOT00000131000"; transcript_version "1"; exon_number "1"; gene_source "ensembl"; gene_biotype "lncRNA"; transcript_source "ensembl"; transcript_biotype "lncRNA"; exon_id "ENSRNOE00000692947"; exon_version "1";
1	ensembl	transcript	14081076	14089749	0	+	.	gene_id "ENSRNOG00000081079"; gene_version "1"; transcript_id "ENSRNOT00000131000"; transcript_version "1"; gene_source "ensembl"; gene_biotype "lncRNA"; transcript_source "ensembl"; transcript_biotype "lncRNA";
1	ensembl	exon	14083578	14084027	0	+	.	gene_id "ENSRNOG00000081079"; gene_version "1"; transcript_id "ENSRNOT00000123708"; transcript_version "1"; exon_number "2"; gene_source "ensembl"; gene_biotype "lncRNA"; transcript_source "ensembl"; transcript_biotype "lncRNA"; exon_id "ENSRNOE00000758369"; exon_version "1";
1	sraer114_es	exon	14084222	14085043	0.0445400197039596	+	.	gene_id "ENSRNOG00000081079"; transcript_id "ENSRNOG00000081079_tx_4"; exon_id "1_14084222_14085043_+"; exonnum "1"; txlen "2940";
1	sraer114_es	exon	14084222	14085043	0.0222700098519798	+	.	gene_id "ENSRNOG00000081079"; transcript_id "ENSRNOG00000081079_tx_7"; exon_id "1_14084222_14085043_+"; exonnum "1"; txlen "2851";
1	sraer114_es	exon	14084409	14084519	0.0428780786702298	+	.	gene_id "ENSRNOG00000081079"; transcript_id "ENSRNOG00000081079_tx_5"; exon_id "1_14084409_14084519_+"; exonnum "1"; txlen "2229";
1	sraer114_es	exon	14084409	14084519	0.0222700098519798	+	.	gene_id "ENSRNOG00000081079"; transcript_id "ENSRNOG00000081079_tx_8"; exon_id "1_14084409_14084519_+"; exonnum "1"; txlen "2140";
1	ensembl	exon	14086294	14087030	0	+	.	gene_id "ENSRNOG00000081079"; gene_version "1"; transcript_id "ENSRNOT00000167015"; transcript_version "1"; exon_number "2"; gene_source "ensembl"; gene_biotype "lncRNA"; transcript_source "ensembl"; transcript_biotype "lncRNA"; exon_id "ENSRNOE00000707862"; exon_version "1";
1	ensembl	exon	14086294	14087030	0	+	.	gene_id "ENSRNOG00000081079"; gene_version "1"; transcript_id "ENSRNOT00000143236"; transcript_version "1"; exon_number "2"; gene_source "ensembl"; gene_biotype "lncRNA"; transcript_source "ensembl"; transcript_biotype "lncRNA"; exon_id "ENSRNOE00000707862"; exon_version "1"; tag "Ensembl_canonical";
1	ensembl	exon	14086294	14087030	0	+	.	gene_id "ENSRNOG00000081079"; gene_version "1"; transcript_id "ENSRNOT00000134194"; transcript_version "1"; exon_number "2"; gene_source "ensembl"; gene_biotype "lncRNA"; transcript_source "ensembl"; transcript_biotype "lncRNA"; exon_id "ENSRNOE00000707862"; exon_version "1";
1	ensembl	exon	14086294	14087030	0	+	.	gene_id "ENSRNOG00000081079"; gene_version "1"; transcript_id "ENSRNOT00000123708"; transcript_version "1"; exon_number "3"; gene_source "ensembl"; gene_biotype "lncRNA"; transcript_source "ensembl"; transcript_biotype "lncRNA"; exon_id "ENSRNOE00000707862"; exon_version "1";
1	ensembl	exon	14086294	14087030	0	+	.	gene_id "ENSRNOG00000081079"; gene_version "1"; transcript_id "ENSRNOT00000131000"; transcript_version "1"; exon_number "2"; gene_source "ensembl"; gene_biotype "lncRNA"; transcript_source "ensembl"; transcript_biotype "lncRNA"; exon_id "ENSRNOE00000707862"; exon_version "1";
1	ENSEMBL114_rn	exon	14086294	14087030	0.192521678072274	+	.	gene_id "ENSRNOG00000081079"; transcript_id "ENSRNOG00000081079_tx_2"; exon_id "1_14086294_14087030_+"; exonnum "2"; txlen "2683";
1	ENSEMBL114_rn	exon	14086294	14087030	0.0445400197039596	+	.	gene_id "ENSRNOG00000081079"; transcript_id "ENSRNOG00000081079_tx_4"; exon_id "1_14086294_14087030_+"; exonnum "2"; txlen "2940";
1	ENSEMBL114_rn	exon	14086294	14087030	0.0428780786702298	+	.	gene_id "ENSRNOG00000081079"; transcript_id "ENSRNOG00000081079_tx_5"; exon_id "1_14086294_14087030_+"; exonnum "2"; txlen "2229";
1	ENSEMBL114_rn	exon	14086294	14087030	0.0222700098519798	+	.	gene_id "ENSRNOG00000081079"; transcript_id "ENSRNOG00000081079_tx_7"; exon_id "1_14086294_14087030_+"; exonnum "2"; txlen "2851";
1	ENSEMBL114_rn	exon	14086294	14087030	0.0222700098519798	+	.	gene_id "ENSRNOG00000081079"; transcript_id "ENSRNOG00000081079_tx_8"; exon_id "1_14086294_14087030_+"; exonnum "2"; txlen "2140";
1	ensembl	exon	14087122	14087165	0	+	.	gene_id "ENSRNOG00000081079"; gene_version "1"; transcript_id "ENSRNOT00000167015"; transcript_version "1"; exon_number "3"; gene_source "ensembl"; gene_biotype "lncRNA"; transcript_source "ensembl"; transcript_biotype "lncRNA"; exon_id "ENSRNOE00000675990"; exon_version "1";
1	ensembl	exon	14087122	14087165	0	+	.	gene_id "ENSRNOG00000081079"; gene_version "1"; transcript_id "ENSRNOT00000143236"; transcript_version "1"; exon_number "3"; gene_source "ensembl"; gene_biotype "lncRNA"; transcript_source "ensembl"; transcript_biotype "lncRNA"; exon_id "ENSRNOE00000675990"; exon_version "1"; tag "Ensembl_canonical";
1	ensembl	exon	14087122	14087165	0	+	.	gene_id "ENSRNOG00000081079"; gene_version "1"; transcript_id "ENSRNOT00000134194"; transcript_version "1"; exon_number "3"; gene_source "ensembl"; gene_biotype "lncRNA"; transcript_source "ensembl"; transcript_biotype "lncRNA"; exon_id "ENSRNOE00000675990"; exon_version "1";
1	ensembl	exon	14087122	14087165	0	+	.	gene_id "ENSRNOG00000081079"; gene_version "1"; transcript_id "ENSRNOT00000123708"; transcript_version "1"; exon_number "4"; gene_source "ensembl"; gene_biotype "lncRNA"; transcript_source "ensembl"; transcript_biotype "lncRNA"; exon_id "ENSRNOE00000675990"; exon_version "1";
1	ensembl	exon	14087122	14087165	0	+	.	gene_id "ENSRNOG00000081079"; gene_version "1"; transcript_id "ENSRNOT00000131000"; transcript_version "1"; exon_number "3"; gene_source "ensembl"; gene_biotype "lncRNA"; transcript_source "ensembl"; transcript_biotype "lncRNA"; exon_id "ENSRNOE00000675990"; exon_version "1";
1	ENSEMBL114_rn	exon	14087122	14087165	0.192521678072274	+	.	gene_id "ENSRNOG00000081079"; transcript_id "ENSRNOG00000081079_tx_2"; exon_id "1_14087122_14087165_+"; exonnum "3"; txlen "2683";
1	ENSEMBL114_rn	exon	14087122	14087165	0.0445400197039596	+	.	gene_id "ENSRNOG00000081079"; transcript_id "ENSRNOG00000081079_tx_4"; exon_id "1_14087122_14087165_+"; exonnum "3"; txlen "2940";
1	ENSEMBL114_rn	exon	14087122	14087165	0.0428780786702298	+	.	gene_id "ENSRNOG00000081079"; transcript_id "ENSRNOG00000081079_tx_5"; exon_id "1_14087122_14087165_+"; exonnum "3"; txlen "2229";
1	ENSEMBL114_rn	exon	14087122	14087165	0.0222700098519798	+	.	gene_id "ENSRNOG00000081079"; transcript_id "ENSRNOG00000081079_tx_7"; exon_id "1_14087122_14087165_+"; exonnum "3"; txlen "2851";
1	ENSEMBL114_rn	exon	14087122	14087165	0.0222700098519798	+	.	gene_id "ENSRNOG00000081079"; transcript_id "ENSRNOG00000081079_tx_8"; exon_id "1_14087122_14087165_+"; exonnum "3"; txlen "2140";
1	ensembl	exon	14088299	14088701	0	+	.	gene_id "ENSRNOG00000081079"; gene_version "1"; transcript_id "ENSRNOT00000167015"; transcript_version "1"; exon_number "4"; gene_source "ensembl"; gene_biotype "lncRNA"; transcript_source "ensembl"; transcript_biotype "lncRNA"; exon_id "ENSRNOE00000697741"; exon_version "1";
1	ensembl	exon	14088299	14088701	0	+	.	gene_id "ENSRNOG00000081079"; gene_version "1"; transcript_id "ENSRNOT00000143236"; transcript_version "1"; exon_number "4"; gene_source "ensembl"; gene_biotype "lncRNA"; transcript_source "ensembl"; transcript_biotype "lncRNA"; exon_id "ENSRNOE00000697741"; exon_version "1"; tag "Ensembl_canonical";
1	ensembl	exon	14088299	14088701	0	+	.	gene_id "ENSRNOG00000081079"; gene_version "1"; transcript_id "ENSRNOT00000134194"; transcript_version "1"; exon_number "4"; gene_source "ensembl"; gene_biotype "lncRNA"; transcript_source "ensembl"; transcript_biotype "lncRNA"; exon_id "ENSRNOE00000697741"; exon_version "1";
1	ensembl	exon	14088299	14088701	0	+	.	gene_id "ENSRNOG00000081079"; gene_version "1"; transcript_id "ENSRNOT00000123708"; transcript_version "1"; exon_number "5"; gene_source "ensembl"; gene_biotype "lncRNA"; transcript_source "ensembl"; transcript_biotype "lncRNA"; exon_id "ENSRNOE00000697741"; exon_version "1";
1	ensembl	exon	14088299	14088701	0	+	.	gene_id "ENSRNOG00000081079"; gene_version "1"; transcript_id "ENSRNOT00000131000"; transcript_version "1"; exon_number "4"; gene_source "ensembl"; gene_biotype "lncRNA"; transcript_source "ensembl"; transcript_biotype "lncRNA"; exon_id "ENSRNOE00000697741"; exon_version "1";
1	ENSEMBL114_rn	exon	14088299	14088701	0.192521678072274	+	.	gene_id "ENSRNOG00000081079"; transcript_id "ENSRNOG00000081079_tx_2"; exon_id "1_14088299_14088701_+"; exonnum "4"; txlen "2683";
1	ENSEMBL114_rn	exon	14088299	14088701	0.0445400197039596	+	.	gene_id "ENSRNOG00000081079"; transcript_id "ENSRNOG00000081079_tx_4"; exon_id "1_14088299_14088701_+"; exonnum "4"; txlen "2940";
1	ENSEMBL114_rn	exon	14088299	14088701	0.0428780786702298	+	.	gene_id "ENSRNOG00000081079"; transcript_id "ENSRNOG00000081079_tx_5"; exon_id "1_14088299_14088701_+"; exonnum "4"; txlen "2229";
1	ENSEMBL114_rn	exon	14088299	14088701	0.0222700098519798	+	.	gene_id "ENSRNOG00000081079"; transcript_id "ENSRNOG00000081079_tx_7"; exon_id "1_14088299_14088701_+"; exonnum "4"; txlen "2851";
1	ENSEMBL114_rn	exon	14088299	14088701	0.0222700098519798	+	.	gene_id "ENSRNOG00000081079"; transcript_id "ENSRNOG00000081079_tx_8"; exon_id "1_14088299_14088701_+"; exonnum "4"; txlen "2140";
1	ensembl	exon	14089402	14089555	0	+	.	gene_id "ENSRNOG00000081079"; gene_version "1"; transcript_id "ENSRNOT00000167015"; transcript_version "1"; exon_number "5"; gene_source "ensembl"; gene_biotype "lncRNA"; transcript_source "ensembl"; transcript_biotype "lncRNA"; exon_id "ENSRNOE00000675982"; exon_version "1";
1	ensembl	exon	14089402	14089555	0	+	.	gene_id "ENSRNOG00000081079"; gene_version "1"; transcript_id "ENSRNOT00000134194"; transcript_version "1"; exon_number "5"; gene_source "ensembl"; gene_biotype "lncRNA"; transcript_source "ensembl"; transcript_biotype "lncRNA"; exon_id "ENSRNOE00000675982"; exon_version "1";
1	ENSEMBL114_rn	exon	14089402	14089555	0.192521678072274	+	.	gene_id "ENSRNOG00000081079"; transcript_id "ENSRNOG00000081079_tx_2"; exon_id "1_14089402_14089555_+"; exonnum "5"; txlen "2683";
1	ENSEMBL114_rn	exon	14089402	14089555	0.0445400197039596	+	.	gene_id "ENSRNOG00000081079"; transcript_id "ENSRNOG00000081079_tx_4"; exon_id "1_14089402_14089555_+"; exonnum "5"; txlen "2940";
1	ENSEMBL114_rn	exon	14089402	14089555	0.0428780786702298	+	.	gene_id "ENSRNOG00000081079"; transcript_id "ENSRNOG00000081079_tx_5"; exon_id "1_14089402_14089555_+"; exonnum "5"; txlen "2229";
1	ENSEMBL114_rn	exon	14089402	14089555	0.0222700098519798	+	.	gene_id "ENSRNOG00000081079"; transcript_id "ENSRNOG00000081079_tx_7"; exon_id "1_14089402_14089555_+"; exonnum "5"; txlen "2851";
1	ENSEMBL114_rn	exon	14089402	14089555	0.0222700098519798	+	.	gene_id "ENSRNOG00000081079"; transcript_id "ENSRNOG00000081079_tx_8"; exon_id "1_14089402_14089555_+"; exonnum "5"; txlen "2140";
1	ensembl	exon	14089402	14089749	0	+	.	gene_id "ENSRNOG00000081079"; gene_version "1"; transcript_id "ENSRNOT00000131000"; transcript_version "1"; exon_number "5"; gene_source "ensembl"; gene_biotype "lncRNA"; transcript_source "ensembl"; transcript_biotype "lncRNA"; exon_id "ENSRNOE00000690832"; exon_version "1";
1	ensembl	exon	14089402	14089870	0	+	.	gene_id "ENSRNOG00000081079"; gene_version "1"; transcript_id "ENSRNOT00000123708"; transcript_version "1"; exon_number "6"; gene_source "ensembl"; gene_biotype "lncRNA"; transcript_source "ensembl"; transcript_biotype "lncRNA"; exon_id "ENSRNOE00000769208"; exon_version "1";
1	ensembl	exon	14089402	14093751	0	+	.	gene_id "ENSRNOG00000081079"; gene_version "1"; transcript_id "ENSRNOT00000143236"; transcript_version "1"; exon_number "5"; gene_source "ensembl"; gene_biotype "lncRNA"; transcript_source "ensembl"; transcript_biotype "lncRNA"; exon_id "ENSRNOE00000811113"; exon_version "1"; tag "Ensembl_canonical";
1	ensembl	exon	14089871	14090016	0	+	.	gene_id "ENSRNOG00000081079"; gene_version "1"; transcript_id "ENSRNOT00000167015"; transcript_version "1"; exon_number "6"; gene_source "ensembl"; gene_biotype "lncRNA"; transcript_source "ensembl"; transcript_biotype "lncRNA"; exon_id "ENSRNOE00000691970"; exon_version "1";
1	ENSEMBL114_rn	exon	14089871	14090016	0.192521678072274	+	.	gene_id "ENSRNOG00000081079"; transcript_id "ENSRNOG00000081079_tx_2"; exon_id "1_14089871_14090016_+"; exonnum "6"; txlen "2683";
1	ENSEMBL114_rn	exon	14089871	14090016	0.0445400197039596	+	.	gene_id "ENSRNOG00000081079"; transcript_id "ENSRNOG00000081079_tx_4"; exon_id "1_14089871_14090016_+"; exonnum "6"; txlen "2940";
1	ENSEMBL114_rn	exon	14089871	14090016	0.0428780786702298	+	.	gene_id "ENSRNOG00000081079"; transcript_id "ENSRNOG00000081079_tx_5"; exon_id "1_14089871_14090016_+"; exonnum "6"; txlen "2229";
1	ENSEMBL114_rn	exon	14089871	14090016	0.0222700098519798	+	.	gene_id "ENSRNOG00000081079"; transcript_id "ENSRNOG00000081079_tx_7"; exon_id "1_14089871_14090016_+"; exonnum "6"; txlen "2851";
1	ENSEMBL114_rn	exon	14089871	14090016	0.0222700098519798	+	.	gene_id "ENSRNOG00000081079"; transcript_id "ENSRNOG00000081079_tx_8"; exon_id "1_14089871_14090016_+"; exonnum "6"; txlen "2140";
1	ensembl	exon	14089871	14093751	0	+	.	gene_id "ENSRNOG00000081079"; gene_version "1"; transcript_id "ENSRNOT00000134194"; transcript_version "1"; exon_number "6"; gene_source "ensembl"; gene_biotype "lncRNA"; transcript_source "ensembl"; transcript_biotype "lncRNA"; exon_id "ENSRNOE00000735318"; exon_version "1";
1	sraer114_mid	exon	14090508	14090596	0.192521678072274	+	.	gene_id "ENSRNOG00000081079"; transcript_id "ENSRNOG00000081079_tx_2"; exon_id "1_14090508_14090596_+"; exonnum "7"; txlen "2683";
1	sraer114_mid	exon	14090508	14090596	0.0445400197039596	+	.	gene_id "ENSRNOG00000081079"; transcript_id "ENSRNOG00000081079_tx_4"; exon_id "1_14090508_14090596_+"; exonnum "7"; txlen "2940";
1	sraer114_mid	exon	14090508	14090596	0.0428780786702298	+	.	gene_id "ENSRNOG00000081079"; transcript_id "ENSRNOG00000081079_tx_5"; exon_id "1_14090508_14090596_+"; exonnum "7"; txlen "2229";
1	ensembl	exon	14090508	14093607	0	+	.	gene_id "ENSRNOG00000081079"; gene_version "1"; transcript_id "ENSRNOT00000167015"; transcript_version "1"; exon_number "7"; gene_source "ensembl"; gene_biotype "lncRNA"; transcript_source "ensembl"; transcript_biotype "lncRNA"; exon_id "ENSRNOE00000676598"; exon_version "1";
1	sraer114_es	exon	14092507	14092605	0.0216869696183174	+	.	gene_id "ENSRNOG00000081079"; transcript_id "ENSRNOG00000081079_tx_9"; exon_id "1_14092507_14092605_+"; exonnum "1"; txlen "644";
1	ensembl	exon	14095734	14095863	0	+	.	gene_id "ENSRNOG00000081079"; gene_version "1"; transcript_id "ENSRNOT00000134194"; transcript_version "1"; exon_number "7"; gene_source "ensembl"; gene_biotype "lncRNA"; transcript_source "ensembl"; transcript_biotype "lncRNA"; exon_id "ENSRNOE00000715721"; exon_version "1";
1	ensembl	exon	14095734	14096278	0	+	.	gene_id "ENSRNOG00000081079"; gene_version "1"; transcript_id "ENSRNOT00000143236"; transcript_version "1"; exon_number "6"; gene_source "ensembl"; gene_biotype "lncRNA"; transcript_source "ensembl"; transcript_biotype "lncRNA"; exon_id "ENSRNOE00000720754"; exon_version "1"; tag "Ensembl_canonical";
1	ENSEMBL114_rn	exon	14095734	14096278	0.192521678072274	+	.	gene_id "ENSRNOG00000081079"; transcript_id "ENSRNOG00000081079_tx_2"; exon_id "1_14095734_14096278_+"; exonnum "8"; txlen "2683";
1	ENSEMBL114_rn	exon	14095734	14096278	0.0445400197039596	+	.	gene_id "ENSRNOG00000081079"; transcript_id "ENSRNOG00000081079_tx_4"; exon_id "1_14095734_14096278_+"; exonnum "8"; txlen "2940";
1	ENSEMBL114_rn	exon	14095734	14096278	0.0428780786702298	+	.	gene_id "ENSRNOG00000081079"; transcript_id "ENSRNOG00000081079_tx_5"; exon_id "1_14095734_14096278_+"; exonnum "8"; txlen "2229";
1	ENSEMBL114_rn	exon	14095734	14096278	0.0222700098519798	+	.	gene_id "ENSRNOG00000081079"; transcript_id "ENSRNOG00000081079_tx_7"; exon_id "1_14095734_14096278_+"; exonnum "7"; txlen "2851";
1	ENSEMBL114_rn	exon	14095734	14096278	0.0222700098519798	+	.	gene_id "ENSRNOG00000081079"; transcript_id "ENSRNOG00000081079_tx_8"; exon_id "1_14095734_14096278_+"; exonnum "7"; txlen "2140";
1	ENSEMBL114_rn	exon	14095734	14096278	0.0216869696183174	+	.	gene_id "ENSRNOG00000081079"; transcript_id "ENSRNOG00000081079_tx_9"; exon_id "1_14095734_14096278_+"; exonnum "2"; txlen "644";
1	ensembl	exon	14099275	14099481	0	+	.	gene_id "ENSRNOG00000081079"; gene_version "1"; transcript_id "ENSRNOT00000143236"; transcript_version "1"; exon_number "7"; gene_source "ensembl"; gene_biotype "lncRNA"; transcript_source "ensembl"; transcript_biotype "lncRNA"; exon_id "ENSRNOE00000690374"; exon_version "1"; tag "Ensembl_canonical";
1	sraer114_es	exon	14099630	14099711	0.364940461777384	+	.	gene_id "ENSRNOG00000081079"; transcript_id "ENSRNOG00000081079_tx_1"; exon_id "1_14099630_14099711_+"; exonnum "1"; txlen "689";
1	sraer114_es	exon	14099630	14099711	0.0291434116719372	+	.	gene_id "ENSRNOG00000081079"; transcript_id "ENSRNOG00000081079_tx_6"; exon_id "1_14099630_14099711_+"; exonnum "1"; txlen "586";
1	ensembl	exon	14100140	14100317	0	+	.	gene_id "ENSRNOG00000081079"; gene_version "1"; transcript_id "ENSRNOT00000143236"; transcript_version "1"; exon_number "8"; gene_source "ensembl"; gene_biotype "lncRNA"; transcript_source "ensembl"; transcript_biotype "lncRNA"; exon_id "ENSRNOE00000727080"; exon_version "1"; tag "Ensembl_canonical";
1	ENSEMBL114_rn	exon	14100140	14100317	0.364940461777384	+	.	gene_id "ENSRNOG00000081079"; transcript_id "ENSRNOG00000081079_tx_1"; exon_id "1_14100140_14100317_+"; exonnum "2"; txlen "689";
1	ENSEMBL114_rn	exon	14100140	14100317	0.0291434116719372	+	.	gene_id "ENSRNOG00000081079"; transcript_id "ENSRNOG00000081079_tx_6"; exon_id "1_14100140_14100317_+"; exonnum "2"; txlen "586";
1	sraer114_mid	exon	14100783	14100885	0.364940461777384	+	.	gene_id "ENSRNOG00000081079"; transcript_id "ENSRNOG00000081079_tx_1"; exon_id "1_14100783_14100885_+"; exonnum "3"; txlen "689";
1	ensembl	exon	14100783	14102061	0	+	.	gene_id "ENSRNOG00000081079"; gene_version "1"; transcript_id "ENSRNOT00000143236"; transcript_version "1"; exon_number "9"; gene_source "ensembl"; gene_biotype "lncRNA"; transcript_source "ensembl"; transcript_biotype "lncRNA"; exon_id "ENSRNOE00000699761"; exon_version "1"; tag "Ensembl_canonical";
1	ensembl	exon	14103457	14103476	0	+	.	gene_id "ENSRNOG00000056940"; gene_version "3"; transcript_id "ENSRNOT00000086790"; transcript_version "3"; exon_number "1"; gene_name "Cited2"; gene_source "ensembl"; gene_biotype "protein_coding"; transcript_name "Cited2-201"; transcript_source "ensembl"; transcript_biotype "protein_coding"; exon_id "ENSRNOE00000812069"; exon_version "1";
1	ensembl	five_prime_utr	14103457	14103476	0	+	.	gene_id "ENSRNOG00000056940"; gene_version "3"; transcript_id "ENSRNOT00000086790"; transcript_version "3"; gene_name "Cited2"; gene_source "ensembl"; gene_biotype "protein_coding"; transcript_name "Cited2-201"; transcript_source "ensembl"; transcript_biotype "protein_coding";
1	ensembl	gene	14103457	14134782	0	+	.	gene_id "ENSRNOG00000056940"; gene_version "3"; gene_name "Cited2"; gene_source "ensembl"; gene_biotype "protein_coding";
1	ensembl	transcript	14103457	14134782	0	+	.	gene_id "ENSRNOG00000056940"; gene_version "3"; transcript_id "ENSRNOT00000086790"; transcript_version "3"; gene_name "Cited2"; gene_source "ensembl"; gene_biotype "protein_coding"; transcript_name "Cited2-201"; transcript_source "ensembl"; transcript_biotype "protein_coding";
1	sraer114_mid	exon	14103913	14104030	0.364940461777384	+	.	gene_id "ENSRNOG00000081079"; transcript_id "ENSRNOG00000081079_tx_1"; exon_id "1_14103913_14104030_+"; exonnum "4"; txlen "689";
1	sraer114_mid	exon	14103913	14104030	0.0291434116719372	+	.	gene_id "ENSRNOG00000081079"; transcript_id "ENSRNOG00000081079_tx_6"; exon_id "1_14103913_14104030_+"; exonnum "3"; txlen "586";
1	sraer114_ss	exon	14105573	14105780	0.364940461777384	+	.	gene_id "ENSRNOG00000081079"; transcript_id "ENSRNOG00000081079_tx_1"; exon_id "1_14105573_14105780_+"; exonnum "5"; txlen "689";
1	sraer114_ss	exon	14105573	14105780	0.0291434116719372	+	.	gene_id "ENSRNOG00000081079"; transcript_id "ENSRNOG00000081079_tx_6"; exon_id "1_14105573_14105780_+"; exonnum "4"; txlen "586";
1	sraer114_es	exon	14127791	14128041	0.218489105515227	+	.	gene_id "sraer114_gene_26948"; transcript_id "sraer114_gene_26948_tx_1"; exon_id "1_14127791_14128041_+"; exonnum "1"; txlen "1435";
1	sraer114_ss	exon	14128764	14129947	0.218489105515227	+	.	gene_id "sraer114_gene_26948"; transcript_id "sraer114_gene_26948_tx_1"; exon_id "1_14128764_14129947_+"; exonnum "2"; txlen "1435";
1	ensembl	exon	14130989	14132528	0	+	.	gene_id "ENSRNOG00000056940"; gene_version "3"; transcript_id "ENSRNOT00000124538"; transcript_version "1"; exon_number "1"; gene_name "Cited2"; gene_source "ensembl"; gene_biotype "protein_coding"; transcript_name "Cited2-202"; transcript_source "ensembl"; transcript_biotype "protein_coding"; exon_id "ENSRNOE00000737489"; exon_version "1"; tag "Ensembl_canonical";
1	ensembl	five_prime_utr	14130989	14132528	0	+	.	gene_id "ENSRNOG00000056940"; gene_version "3"; transcript_id "ENSRNOT00000124538"; transcript_version "1"; gene_name "Cited2"; gene_source "ensembl"; gene_biotype "protein_coding"; transcript_name "Cited2-202"; transcript_source "ensembl"; transcript_biotype "protein_coding"; tag "Ensembl_canonical";
1	ensembl	transcript	14130989	14134746	0	+	.	gene_id "ENSRNOG00000056940"; gene_version "3"; transcript_id "ENSRNOT00000124538"; transcript_version "1"; gene_name "Cited2"; gene_source "ensembl"; gene_biotype "protein_coding"; transcript_name "Cited2-202"; transcript_source "ensembl"; transcript_biotype "protein_coding"; tag "Ensembl_canonical";
1	ensembl	exon	14132291	14132528	0	+	.	gene_id "ENSRNOG00000056940"; gene_version "3"; transcript_id "ENSRNOT00000086790"; transcript_version "3"; exon_number "2"; gene_name "Cited2"; gene_source "ensembl"; gene_biotype "protein_coding"; transcript_name "Cited2-201"; transcript_source "ensembl"; transcript_biotype "protein_coding"; exon_id "ENSRNOE00000700148"; exon_version "1";
1	ensembl	five_prime_utr	14132291	14132528	0	+	.	gene_id "ENSRNOG00000056940"; gene_version "3"; transcript_id "ENSRNOT00000086790"; transcript_version "3"; gene_name "Cited2"; gene_source "ensembl"; gene_biotype "protein_coding"; transcript_name "Cited2-201"; transcript_source "ensembl"; transcript_biotype "protein_coding";
1	ensembl	five_prime_utr	14133004	14133011	0	+	.	gene_id "ENSRNOG00000056940"; gene_version "3"; transcript_id "ENSRNOT00000124538"; transcript_version "1"; gene_name "Cited2"; gene_source "ensembl"; gene_biotype "protein_coding"; transcript_name "Cited2-202"; transcript_source "ensembl"; transcript_biotype "protein_coding"; tag "Ensembl_canonical";
1	ensembl	five_prime_utr	14133004	14133011	0	+	.	gene_id "ENSRNOG00000056940"; gene_version "3"; transcript_id "ENSRNOT00000086790"; transcript_version "3"; gene_name "Cited2"; gene_source "ensembl"; gene_biotype "protein_coding"; transcript_name "Cited2-201"; transcript_source "ensembl"; transcript_biotype "protein_coding";
1	ensembl	exon	14133004	14134746	0	+	.	gene_id "ENSRNOG00000056940"; gene_version "3"; transcript_id "ENSRNOT00000124538"; transcript_version "1"; exon_number "2"; gene_name "Cited2"; gene_source "ensembl"; gene_biotype "protein_coding"; transcript_name "Cited2-202"; transcript_source "ensembl"; transcript_biotype "protein_coding"; exon_id "ENSRNOE00000704005"; exon_version "1"; tag "Ensembl_canonical";
1	ensembl	exon	14133004	14134782	0	+	.	gene_id "ENSRNOG00000056940"; gene_version "3"; transcript_id "ENSRNOT00000086790"; transcript_version "3"; exon_number "3"; gene_name "Cited2"; gene_source "ensembl"; gene_biotype "protein_coding"; transcript_name "Cited2-201"; transcript_source "ensembl"; transcript_biotype "protein_coding"; exon_id "ENSRNOE00000517764"; exon_version "3";
1	ensembl	start_codon	14133012	14133014	0	+	0	gene_id "ENSRNOG00000056940"; gene_version "3"; transcript_id "ENSRNOT00000124538"; transcript_version "1"; exon_number "2"; gene_name "Cited2"; gene_source "ensembl"; gene_biotype "protein_coding"; transcript_name "Cited2-202"; transcript_source "ensembl"; transcript_biotype "protein_coding"; tag "Ensembl_canonical";
1	ensembl	start_codon	14133012	14133014	0	+	0	gene_id "ENSRNOG00000056940"; gene_version "3"; transcript_id "ENSRNOT00000086790"; transcript_version "3"; exon_number "3"; gene_name "Cited2"; gene_source "ensembl"; gene_biotype "protein_coding"; transcript_name "Cited2-201"; transcript_source "ensembl"; transcript_biotype "protein_coding";
1	ensembl	CDS	14133012	14133818	0	+	0	gene_id "ENSRNOG00000056940"; gene_version "3"; transcript_id "ENSRNOT00000124538"; transcript_version "1"; exon_number "2"; gene_name "Cited2"; gene_source "ensembl"; gene_biotype "protein_coding"; transcript_name "Cited2-202"; transcript_source "ensembl"; transcript_biotype "protein_coding"; protein_id "ENSRNOP00000107079"; protein_version "1"; tag "Ensembl_canonical";
1	ensembl	CDS	14133012	14133818	0	+	0	gene_id "ENSRNOG00000056940"; gene_version "3"; transcript_id "ENSRNOT00000086790"; transcript_version "3"; exon_number "3"; gene_name "Cited2"; gene_source "ensembl"; gene_biotype "protein_coding"; transcript_name "Cited2-201"; transcript_source "ensembl"; transcript_biotype "protein_coding"; protein_id "ENSRNOP00000074276"; protein_version "1";
1	ensembl	stop_codon	14133819	14133821	0	+	0	gene_id "ENSRNOG00000056940"; gene_version "3"; transcript_id "ENSRNOT00000124538"; transcript_version "1"; exon_number "2"; gene_name "Cited2"; gene_source "ensembl"; gene_biotype "protein_coding"; transcript_name "Cited2-202"; transcript_source "ensembl"; transcript_biotype "protein_coding"; tag "Ensembl_canonical";
1	ensembl	stop_codon	14133819	14133821	0	+	0	gene_id "ENSRNOG00000056940"; gene_version "3"; transcript_id "ENSRNOT00000086790"; transcript_version "3"; exon_number "3"; gene_name "Cited2"; gene_source "ensembl"; gene_biotype "protein_coding"; transcript_name "Cited2-201"; transcript_source "ensembl"; transcript_biotype "protein_coding";
1	ensembl	three_prime_utr	14133822	14134746	0	+	.	gene_id "ENSRNOG00000056940"; gene_version "3"; transcript_id "ENSRNOT00000124538"; transcript_version "1"; gene_name "Cited2"; gene_source "ensembl"; gene_biotype "protein_coding"; transcript_name "Cited2-202"; transcript_source "ensembl"; transcript_biotype "protein_coding"; tag "Ensembl_canonical";
1	ensembl	three_prime_utr	14133822	14134782	0	+	.	gene_id "ENSRNOG00000056940"; gene_version "3"; transcript_id "ENSRNOT00000086790"; transcript_version "3"; gene_name "Cited2"; gene_source "ensembl"; gene_biotype "protein_coding"; transcript_name "Cited2-201"; transcript_source "ensembl"; transcript_biotype "protein_coding";
1	sraer114_es	exon	14135573	14135810	0.026327243624721	+	.	gene_id "sraer114_gene_25657"; transcript_id "sraer114_gene_25657_tx_1"; exon_id "1_14135573_14135810_+"; exonnum "1"; txlen "516";
1	sraer114_mid	exon	14136041	14136133	0.026327243624721	+	.	gene_id "sraer114_gene_25657"; transcript_id "sraer114_gene_25657_tx_1"; exon_id "1_14136041_14136133_+"; exonnum "2"; txlen "516";
1	sraer114_ss	exon	14136834	14137018	0.026327243624721	+	.	gene_id "sraer114_gene_25657"; transcript_id "sraer114_gene_25657_tx_1"; exon_id "1_14136834_14137018_+"; exonnum "3"; txlen "516";
1	ensembl	exon	14163155	14163786	0	+	.	gene_id "ENSRNOG00000076235"; gene_version "1"; transcript_id "ENSRNOT00000164575"; transcript_version "1"; exon_number "1"; gene_source "ensembl"; gene_biotype "lncRNA"; transcript_source "ensembl"; transcript_biotype "lncRNA"; exon_id "ENSRNOE00000683502"; exon_version "1"; tag "Ensembl_canonical";
1	ensembl	gene	14163155	14166346	0	+	.	gene_id "ENSRNOG00000076235"; gene_version "1"; gene_source "ensembl"; gene_biotype "lncRNA";
1	ensembl	transcript	14163155	14166346	0	+	.	gene_id "ENSRNOG00000076235"; gene_version "1"; transcript_id "ENSRNOT00000164575"; transcript_version "1"; gene_source "ensembl"; gene_biotype "lncRNA"; transcript_source "ensembl"; transcript_biotype "lncRNA"; tag "Ensembl_canonical";
1	ensembl	exon	14164422	14166346	0	+	.	gene_id "ENSRNOG00000076235"; gene_version "1"; transcript_id "ENSRNOT00000164575"; transcript_version "1"; exon_number "2"; gene_source "ensembl"; gene_biotype "lncRNA"; transcript_source "ensembl"; transcript_biotype "lncRNA"; exon_id "ENSRNOE00000691565"; exon_version "1"; tag "Ensembl_canonical";
1	ensembl	exon	14195329	14195350	0	+	.	gene_id "ENSRNOG00000060021"; gene_version "3"; transcript_id "ENSRNOT00000123460"; transcript_version "1"; exon_number "1"; gene_name "Txlnb"; gene_source "ensembl"; gene_biotype "protein_coding"; transcript_name "Txlnb-202"; transcript_source "ensembl"; transcript_biotype "protein_coding"; exon_id "ENSRNOE00000792251"; exon_version "1"; tag "Ensembl_canonical";
1	ensembl	five_prime_utr	14195329	14195350	0	+	.	gene_id "ENSRNOG00000060021"; gene_version "3"; transcript_id "ENSRNOT00000123460"; transcript_version "1"; gene_name "Txlnb"; gene_source "ensembl"; gene_biotype "protein_coding"; transcript_name "Txlnb-202"; transcript_source "ensembl"; transcript_biotype "protein_coding"; tag "Ensembl_canonical";
1	ensembl	gene	14195329	14269835	0	+	.	gene_id "ENSRNOG00000060021"; gene_version "3"; gene_name "Txlnb"; gene_source "ensembl"; gene_biotype "protein_coding";
1	ensembl	transcript	14195329	14269835	0	+	.	gene_id "ENSRNOG00000060021"; gene_version "3"; transcript_id "ENSRNOT00000123460"; transcript_version "1"; gene_name "Txlnb"; gene_source "ensembl"; gene_biotype "protein_coding"; transcript_name "Txlnb-202"; transcript_source "ensembl"; transcript_biotype "protein_coding"; tag "Ensembl_canonical";
1	ensembl	five_prime_utr	14195503	14195679	0	+	.	gene_id "ENSRNOG00000060021"; gene_version "3"; transcript_id "ENSRNOT00000123460"; transcript_version "1"; gene_name "Txlnb"; gene_source "ensembl"; gene_biotype "protein_coding"; transcript_name "Txlnb-202"; transcript_source "ensembl"; transcript_biotype "protein_coding"; tag "Ensembl_canonical";
1	ensembl	exon	14195503	14195681	0	+	.	gene_id "ENSRNOG00000060021"; gene_version "3"; transcript_id "ENSRNOT00000123460"; transcript_version "1"; exon_number "2"; gene_name "Txlnb"; gene_source "ensembl"; gene_biotype "protein_coding"; transcript_name "Txlnb-202"; transcript_source "ensembl"; transcript_biotype "protein_coding"; exon_id "ENSRNOE00000790353"; exon_version "1"; tag "Ensembl_canonical";
1	ensembl	CDS	14195680	14195681	0	+	0	gene_id "ENSRNOG00000060021"; gene_version "3"; transcript_id "ENSRNOT00000123460"; transcript_version "1"; exon_number "2"; gene_name "Txlnb"; gene_source "ensembl"; gene_biotype "protein_coding"; transcript_name "Txlnb-202"; transcript_source "ensembl"; transcript_biotype "protein_coding"; protein_id "ENSRNOP00000099328"; protein_version "1"; tag "Ensembl_canonical";
1	ensembl	start_codon	14195680	14195681	0	+	0	gene_id "ENSRNOG00000060021"; gene_version "3"; transcript_id "ENSRNOT00000123460"; transcript_version "1"; exon_number "2"; gene_name "Txlnb"; gene_source "ensembl"; gene_biotype "protein_coding"; transcript_name "Txlnb-202"; transcript_source "ensembl"; transcript_biotype "protein_coding"; tag "Ensembl_canonical";
1	ensembl	exon	14215837	14215953	0	+	.	gene_id "ENSRNOG00000055972"; gene_version "3"; transcript_id "ENSRNOT00000082011"; transcript_version "3"; exon_number "1"; gene_name "AC128394.1"; gene_source "ensembl"; gene_biotype "pseudogene"; transcript_name "AC128394.1-201"; transcript_source "ensembl"; transcript_biotype "pseudogene"; exon_id "ENSRNOE00000532968"; exon_version "1"; tag "Ensembl_canonical";
1	ensembl	gene	14215837	14217119	0	+	.	gene_id "ENSRNOG00000055972"; gene_version "3"; gene_name "AC128394.1"; gene_source "ensembl"; gene_biotype "pseudogene";
1	ensembl	transcript	14215837	14217119	0	+	.	gene_id "ENSRNOG00000055972"; gene_version "3"; transcript_id "ENSRNOT00000082011"; transcript_version "3"; gene_name "AC128394.1"; gene_source "ensembl"; gene_biotype "pseudogene"; transcript_name "AC128394.1-201"; transcript_source "ensembl"; transcript_biotype "pseudogene"; tag "Ensembl_canonical";
1	ensembl	exon	14215956	14215997	0	+	.	gene_id "ENSRNOG00000055972"; gene_version "3"; transcript_id "ENSRNOT00000082011"; transcript_version "3"; exon_number "2"; gene_name "AC128394.1"; gene_source "ensembl"; gene_biotype "pseudogene"; transcript_name "AC128394.1-201"; transcript_source "ensembl"; transcript_biotype "pseudogene"; exon_id "ENSRNOE00000535197"; exon_version "1"; tag "Ensembl_canonical";
1	ensembl	exon	14216002	14217102	0	+	.	gene_id "ENSRNOG00000055972"; gene_version "3"; transcript_id "ENSRNOT00000082011"; transcript_version "3"; exon_number "3"; gene_name "AC128394.1"; gene_source "ensembl"; gene_biotype "pseudogene"; transcript_name "AC128394.1-201"; transcript_source "ensembl"; transcript_biotype "pseudogene"; exon_id "ENSRNOE00000545747"; exon_version "1"; tag "Ensembl_canonical";
1	ensembl	exon	14217105	14217119	0	+	.	gene_id "ENSRNOG00000055972"; gene_version "3"; transcript_id "ENSRNOT00000082011"; transcript_version "3"; exon_number "4"; gene_name "AC128394.1"; gene_source "ensembl"; gene_biotype "pseudogene"; transcript_name "AC128394.1-201"; transcript_source "ensembl"; transcript_biotype "pseudogene"; exon_id "ENSRNOE00000795727"; exon_version "1"; tag "Ensembl_canonical";
1	ensembl	exon	14224719	14224859	0	+	.	gene_id "ENSRNOG00000060021"; gene_version "3"; transcript_id "ENSRNOT00000089066"; transcript_version "3"; exon_number "1"; gene_name "Txlnb"; gene_source "ensembl"; gene_biotype "protein_coding"; transcript_name "Txlnb-201"; transcript_source "ensembl"; transcript_biotype "protein_coding"; exon_id "ENSRNOE00000517555"; exon_version "2";
1	ensembl	five_prime_utr	14224719	14224859	0	+	.	gene_id "ENSRNOG00000060021"; gene_version "3"; transcript_id "ENSRNOT00000089066"; transcript_version "3"; gene_name "Txlnb"; gene_source "ensembl"; gene_biotype "protein_coding"; transcript_name "Txlnb-201"; transcript_source "ensembl"; transcript_biotype "protein_coding";
1	ensembl	transcript	14224719	14269835	0	+	.	gene_id "ENSRNOG00000060021"; gene_version "3"; transcript_id "ENSRNOT00000089066"; transcript_version "3"; gene_name "Txlnb"; gene_source "ensembl"; gene_biotype "protein_coding"; transcript_name "Txlnb-201"; transcript_source "ensembl"; transcript_biotype "protein_coding";
1	sraer114_es	exon	14225893	14225993	229.208710600039	+	.	gene_id "ENSRNOG00000060021"; transcript_id "ENSRNOG00000060021_tx_2"; exon_id "1_14225893_14225993_+"; exonnum "1"; txlen "3989";
1	ensembl	start_codon	14227624	14227624	0	+	1	gene_id "ENSRNOG00000060021"; gene_version "3"; transcript_id "ENSRNOT00000123460"; transcript_version "1"; exon_number "3"; gene_name "Txlnb"; gene_source "ensembl"; gene_biotype "protein_coding"; transcript_name "Txlnb-202"; transcript_source "ensembl"; transcript_biotype "protein_coding"; tag "Ensembl_canonical";
1	ensembl	five_prime_utr	14227624	14227636	0	+	.	gene_id "ENSRNOG00000060021"; gene_version "3"; transcript_id "ENSRNOT00000089066"; transcript_version "3"; gene_name "Txlnb"; gene_source "ensembl"; gene_biotype "protein_coding"; transcript_name "Txlnb-201"; transcript_source "ensembl"; transcript_biotype "protein_coding";
1	ensembl	exon	14227624	14228069	0	+	.	gene_id "ENSRNOG00000060021"; gene_version "3"; transcript_id "ENSRNOT00000089066"; transcript_version "3"; exon_number "2"; gene_name "Txlnb"; gene_source "ensembl"; gene_biotype "protein_coding"; transcript_name "Txlnb-201"; transcript_source "ensembl"; transcript_biotype "protein_coding"; exon_id "ENSRNOE00000517005"; exon_version "1";
1	ensembl	exon	14227624	14228069	0	+	.	gene_id "ENSRNOG00000060021"; gene_version "3"; transcript_id "ENSRNOT00000123460"; transcript_version "1"; exon_number "3"; gene_name "Txlnb"; gene_source "ensembl"; gene_biotype "protein_coding"; transcript_name "Txlnb-202"; transcript_source "ensembl"; transcript_biotype "protein_coding"; exon_id "ENSRNOE00000746309"; exon_version "1"; tag "Ensembl_canonical";
1	ensembl	CDS	14227624	14228069	0	+	1	gene_id "ENSRNOG00000060021"; gene_version "3"; transcript_id "ENSRNOT00000123460"; transcript_version "1"; exon_number "3"; gene_name "Txlnb"; gene_source "ensembl"; gene_biotype "protein_coding"; transcript_name "Txlnb-202"; transcript_source "ensembl"; transcript_biotype "protein_coding"; protein_id "ENSRNOP00000099328"; protein_version "1"; tag "Ensembl_canonical";
1	ENSEMBL114_rn	exon	14227624	14228069	229.208710600039	+	.	gene_id "ENSRNOG00000060021"; transcript_id "ENSRNOG00000060021_tx_2"; exon_id "1_14227624_14228069_+"; exonnum "2"; txlen "3989";
1	ensembl	start_codon	14227637	14227639	0	+	0	gene_id "ENSRNOG00000060021"; gene_version "3"; transcript_id "ENSRNOT00000089066"; transcript_version "3"; exon_number "2"; gene_name "Txlnb"; gene_source "ensembl"; gene_biotype "protein_coding"; transcript_name "Txlnb-201"; transcript_source "ensembl"; transcript_biotype "protein_coding";
1	ensembl	CDS	14227637	14228069	0	+	0	gene_id "ENSRNOG00000060021"; gene_version "3"; transcript_id "ENSRNOT00000089066"; transcript_version "3"; exon_number "2"; gene_name "Txlnb"; gene_source "ensembl"; gene_biotype "protein_coding"; transcript_name "Txlnb-201"; transcript_source "ensembl"; transcript_biotype "protein_coding"; protein_id "ENSRNOP00000072363"; protein_version "2";
1	ensembl	exon	14235494	14235585	0	+	.	gene_id "ENSRNOG00000060021"; gene_version "3"; transcript_id "ENSRNOT00000089066"; transcript_version "3"; exon_number "3"; gene_name "Txlnb"; gene_source "ensembl"; gene_biotype "protein_coding"; transcript_name "Txlnb-201"; transcript_source "ensembl"; transcript_biotype "protein_coding"; exon_id "ENSRNOE00000569332"; exon_version "1";
1	ensembl	CDS	14235494	14235585	0	+	2	gene_id "ENSRNOG00000060021"; gene_version "3"; transcript_id "ENSRNOT00000089066"; transcript_version "3"; exon_number "3"; gene_name "Txlnb"; gene_source "ensembl"; gene_biotype "protein_coding"; transcript_name "Txlnb-201"; transcript_source "ensembl"; transcript_biotype "protein_coding"; protein_id "ENSRNOP00000072363"; protein_version "2";
1	ensembl	exon	14235494	14235585	0	+	.	gene_id "ENSRNOG00000060021"; gene_version "3"; transcript_id "ENSRNOT00000123460"; transcript_version "1"; exon_number "4"; gene_name "Txlnb"; gene_source "ensembl"; gene_biotype "protein_coding"; transcript_name "Txlnb-202"; transcript_source "ensembl"; transcript_biotype "protein_coding"; exon_id "ENSRNOE00000569332"; exon_version "1"; tag "Ensembl_canonical";
1	ensembl	CDS	14235494	14235585	0	+	2	gene_id "ENSRNOG00000060021"; gene_version "3"; transcript_id "ENSRNOT00000123460"; transcript_version "1"; exon_number "4"; gene_name "Txlnb"; gene_source "ensembl"; gene_biotype "protein_coding"; transcript_name "Txlnb-202"; transcript_source "ensembl"; transcript_biotype "protein_coding"; protein_id "ENSRNOP00000099328"; protein_version "1"; tag "Ensembl_canonical";
1	ENSEMBL114_rn	exon	14235494	14235585	229.208710600039	+	.	gene_id "ENSRNOG00000060021"; transcript_id "ENSRNOG00000060021_tx_2"; exon_id "1_14235494_14235585_+"; exonnum "3"; txlen "3989";
1	ensembl	exon	14241775	14241945	0	+	.	gene_id "ENSRNOG00000060021"; gene_version "3"; transcript_id "ENSRNOT00000089066"; transcript_version "3"; exon_number "4"; gene_name "Txlnb"; gene_source "ensembl"; gene_biotype "protein_coding"; transcript_name "Txlnb-201"; transcript_source "ensembl"; transcript_biotype "protein_coding"; exon_id "ENSRNOE00000519759"; exon_version "1";
1	ensembl	CDS	14241775	14241945	0	+	0	gene_id "ENSRNOG00000060021"; gene_version "3"; transcript_id "ENSRNOT00000089066"; transcript_version "3"; exon_number "4"; gene_name "Txlnb"; gene_source "ensembl"; gene_biotype "protein_coding"; transcript_name "Txlnb-201"; transcript_source "ensembl"; transcript_biotype "protein_coding"; protein_id "ENSRNOP00000072363"; protein_version "2";
1	ensembl	exon	14241775	14241945	0	+	.	gene_id "ENSRNOG00000060021"; gene_version "3"; transcript_id "ENSRNOT00000123460"; transcript_version "1"; exon_number "5"; gene_name "Txlnb"; gene_source "ensembl"; gene_biotype "protein_coding"; transcript_name "Txlnb-202"; transcript_source "ensembl"; transcript_biotype "protein_coding"; exon_id "ENSRNOE00000519759"; exon_version "1"; tag "Ensembl_canonical";
1	ensembl	CDS	14241775	14241945	0	+	0	gene_id "ENSRNOG00000060021"; gene_version "3"; transcript_id "ENSRNOT00000123460"; transcript_version "1"; exon_number "5"; gene_name "Txlnb"; gene_source "ensembl"; gene_biotype "protein_coding"; transcript_name "Txlnb-202"; transcript_source "ensembl"; transcript_biotype "protein_coding"; protein_id "ENSRNOP00000099328"; protein_version "1"; tag "Ensembl_canonical";
1	ENSEMBL114_rn	exon	14241775	14241945	229.208710600039	+	.	gene_id "ENSRNOG00000060021"; transcript_id "ENSRNOG00000060021_tx_2"; exon_id "1_14241775_14241945_+"; exonnum "4"; txlen "3989";
1	ensembl	exon	14250713	14250907	0	+	.	gene_id "ENSRNOG00000060021"; gene_version "3"; transcript_id "ENSRNOT00000089066"; transcript_version "3"; exon_number "5"; gene_name "Txlnb"; gene_source "ensembl"; gene_biotype "protein_coding"; transcript_name "Txlnb-201"; transcript_source "ensembl"; transcript_biotype "protein_coding"; exon_id "ENSRNOE00000568914"; exon_version "1";
1	ensembl	CDS	14250713	14250907	0	+	0	gene_id "ENSRNOG00000060021"; gene_version "3"; transcript_id "ENSRNOT00000089066"; transcript_version "3"; exon_number "5"; gene_name "Txlnb"; gene_source "ensembl"; gene_biotype "protein_coding"; transcript_name "Txlnb-201"; transcript_source "ensembl"; transcript_biotype "protein_coding"; protein_id "ENSRNOP00000072363"; protein_version "2";
1	ensembl	exon	14250713	14250907	0	+	.	gene_id "ENSRNOG00000060021"; gene_version "3"; transcript_id "ENSRNOT00000123460"; transcript_version "1"; exon_number "6"; gene_name "Txlnb"; gene_source "ensembl"; gene_biotype "protein_coding"; transcript_name "Txlnb-202"; transcript_source "ensembl"; transcript_biotype "protein_coding"; exon_id "ENSRNOE00000568914"; exon_version "1"; tag "Ensembl_canonical";
1	ensembl	CDS	14250713	14250907	0	+	0	gene_id "ENSRNOG00000060021"; gene_version "3"; transcript_id "ENSRNOT00000123460"; transcript_version "1"; exon_number "6"; gene_name "Txlnb"; gene_source "ensembl"; gene_biotype "protein_coding"; transcript_name "Txlnb-202"; transcript_source "ensembl"; transcript_biotype "protein_coding"; protein_id "ENSRNOP00000099328"; protein_version "1"; tag "Ensembl_canonical";
1	ENSEMBL114_rn	exon	14250713	14250907	229.208710600039	+	.	gene_id "ENSRNOG00000060021"; transcript_id "ENSRNOG00000060021_tx_2"; exon_id "1_14250713_14250907_+"; exonnum "5"; txlen "3989";
1	ensembl	exon	14252937	14253056	0	+	.	gene_id "ENSRNOG00000060021"; gene_version "3"; transcript_id "ENSRNOT00000123460"; transcript_version "1"; exon_number "7"; gene_name "Txlnb"; gene_source "ensembl"; gene_biotype "protein_coding"; transcript_name "Txlnb-202"; transcript_source "ensembl"; transcript_biotype "protein_coding"; exon_id "ENSRNOE00000706241"; exon_version "1"; tag "Ensembl_canonical";
1	ensembl	CDS	14252937	14253056	0	+	0	gene_id "ENSRNOG00000060021"; gene_version "3"; transcript_id "ENSRNOT00000123460"; transcript_version "1"; exon_number "7"; gene_name "Txlnb"; gene_source "ensembl"; gene_biotype "protein_coding"; transcript_name "Txlnb-202"; transcript_source "ensembl"; transcript_biotype "protein_coding"; protein_id "ENSRNOP00000099328"; protein_version "1"; tag "Ensembl_canonical";
1	ENSEMBL114_rn	exon	14252937	14253056	229.208710600039	+	.	gene_id "ENSRNOG00000060021"; transcript_id "ENSRNOG00000060021_tx_2"; exon_id "1_14252937_14253056_+"; exonnum "6"; txlen "3989";
1	ensembl	exon	14252937	14253071	0	+	.	gene_id "ENSRNOG00000060021"; gene_version "3"; transcript_id "ENSRNOT00000089066"; transcript_version "3"; exon_number "6"; gene_name "Txlnb"; gene_source "ensembl"; gene_biotype "protein_coding"; transcript_name "Txlnb-201"; transcript_source "ensembl"; transcript_biotype "protein_coding"; exon_id "ENSRNOE00000557381"; exon_version "2";
1	ensembl	CDS	14252937	14253071	0	+	0	gene_id "ENSRNOG00000060021"; gene_version "3"; transcript_id "ENSRNOT00000089066"; transcript_version "3"; exon_number "6"; gene_name "Txlnb"; gene_source "ensembl"; gene_biotype "protein_coding"; transcript_name "Txlnb-201"; transcript_source "ensembl"; transcript_biotype "protein_coding"; protein_id "ENSRNOP00000072363"; protein_version "2";
1	ensembl	exon	14257014	14257088	0	+	.	gene_id "ENSRNOG00000060021"; gene_version "3"; transcript_id "ENSRNOT00000089066"; transcript_version "3"; exon_number "7"; gene_name "Txlnb"; gene_source "ensembl"; gene_biotype "protein_coding"; transcript_name "Txlnb-201"; transcript_source "ensembl"; transcript_biotype "protein_coding"; exon_id "ENSRNOE00000543455"; exon_version "1";
1	ensembl	CDS	14257014	14257088	0	+	0	gene_id "ENSRNOG00000060021"; gene_version "3"; transcript_id "ENSRNOT00000089066"; transcript_version "3"; exon_number "7"; gene_name "Txlnb"; gene_source "ensembl"; gene_biotype "protein_coding"; transcript_name "Txlnb-201"; transcript_source "ensembl"; transcript_biotype "protein_coding"; protein_id "ENSRNOP00000072363"; protein_version "2";
1	ensembl	exon	14257014	14257088	0	+	.	gene_id "ENSRNOG00000060021"; gene_version "3"; transcript_id "ENSRNOT00000123460"; transcript_version "1"; exon_number "8"; gene_name "Txlnb"; gene_source "ensembl"; gene_biotype "protein_coding"; transcript_name "Txlnb-202"; transcript_source "ensembl"; transcript_biotype "protein_coding"; exon_id "ENSRNOE00000543455"; exon_version "1"; tag "Ensembl_canonical";
1	ensembl	CDS	14257014	14257088	0	+	0	gene_id "ENSRNOG00000060021"; gene_version "3"; transcript_id "ENSRNOT00000123460"; transcript_version "1"; exon_number "8"; gene_name "Txlnb"; gene_source "ensembl"; gene_biotype "protein_coding"; transcript_name "Txlnb-202"; transcript_source "ensembl"; transcript_biotype "protein_coding"; protein_id "ENSRNOP00000099328"; protein_version "1"; tag "Ensembl_canonical";
1	ENSEMBL114_rn	exon	14257014	14257088	229.208710600039	+	.	gene_id "ENSRNOG00000060021"; transcript_id "ENSRNOG00000060021_tx_2"; exon_id "1_14257014_14257088_+"; exonnum "7"; txlen "3989";
1	ensembl	exon	14262873	14262965	0	+	.	gene_id "ENSRNOG00000060021"; gene_version "3"; transcript_id "ENSRNOT00000089066"; transcript_version "3"; exon_number "8"; gene_name "Txlnb"; gene_source "ensembl"; gene_biotype "protein_coding"; transcript_name "Txlnb-201"; transcript_source "ensembl"; transcript_biotype "protein_coding"; exon_id "ENSRNOE00000547347"; exon_version "1";
1	ensembl	CDS	14262873	14262965	0	+	0	gene_id "ENSRNOG00000060021"; gene_version "3"; transcript_id "ENSRNOT00000089066"; transcript_version "3"; exon_number "8"; gene_name "Txlnb"; gene_source "ensembl"; gene_biotype "protein_coding"; transcript_name "Txlnb-201"; transcript_source "ensembl"; transcript_biotype "protein_coding"; protein_id "ENSRNOP00000072363"; protein_version "2";
1	ensembl	exon	14262873	14262965	0	+	.	gene_id "ENSRNOG00000060021"; gene_version "3"; transcript_id "ENSRNOT00000123460"; transcript_version "1"; exon_number "9"; gene_name "Txlnb"; gene_source "ensembl"; gene_biotype "protein_coding"; transcript_name "Txlnb-202"; transcript_source "ensembl"; transcript_biotype "protein_coding"; exon_id "ENSRNOE00000547347"; exon_version "1"; tag "Ensembl_canonical";
1	ensembl	CDS	14262873	14262965	0	+	0	gene_id "ENSRNOG00000060021"; gene_version "3"; transcript_id "ENSRNOT00000123460"; transcript_version "1"; exon_number "9"; gene_name "Txlnb"; gene_source "ensembl"; gene_biotype "protein_coding"; transcript_name "Txlnb-202"; transcript_source "ensembl"; transcript_biotype "protein_coding"; protein_id "ENSRNOP00000099328"; protein_version "1"; tag "Ensembl_canonical";
1	ENSEMBL114_rn	exon	14262873	14262965	229.208710600039	+	.	gene_id "ENSRNOG00000060021"; transcript_id "ENSRNOG00000060021_tx_2"; exon_id "1_14262873_14262965_+"; exonnum "8"; txlen "3989";
1	ensembl	exon	14265928	14266023	0	+	.	gene_id "ENSRNOG00000060021"; gene_version "3"; transcript_id "ENSRNOT00000089066"; transcript_version "3"; exon_number "9"; gene_name "Txlnb"; gene_source "ensembl"; gene_biotype "protein_coding"; transcript_name "Txlnb-201"; transcript_source "ensembl"; transcript_biotype "protein_coding"; exon_id "ENSRNOE00000523006"; exon_version "1";
1	ensembl	CDS	14265928	14266023	0	+	0	gene_id "ENSRNOG00000060021"; gene_version "3"; transcript_id "ENSRNOT00000089066"; transcript_version "3"; exon_number "9"; gene_name "Txlnb"; gene_source "ensembl"; gene_biotype "protein_coding"; transcript_name "Txlnb-201"; transcript_source "ensembl"; transcript_biotype "protein_coding"; protein_id "ENSRNOP00000072363"; protein_version "2";
1	ensembl	exon	14265928	14266023	0	+	.	gene_id "ENSRNOG00000060021"; gene_version "3"; transcript_id "ENSRNOT00000123460"; transcript_version "1"; exon_number "10"; gene_name "Txlnb"; gene_source "ensembl"; gene_biotype "protein_coding"; transcript_name "Txlnb-202"; transcript_source "ensembl"; transcript_biotype "protein_coding"; exon_id "ENSRNOE00000523006"; exon_version "1"; tag "Ensembl_canonical";
1	ensembl	CDS	14265928	14266023	0	+	0	gene_id "ENSRNOG00000060021"; gene_version "3"; transcript_id "ENSRNOT00000123460"; transcript_version "1"; exon_number "10"; gene_name "Txlnb"; gene_source "ensembl"; gene_biotype "protein_coding"; transcript_name "Txlnb-202"; transcript_source "ensembl"; transcript_biotype "protein_coding"; protein_id "ENSRNOP00000099328"; protein_version "1"; tag "Ensembl_canonical";
1	ENSEMBL114_rn	exon	14265928	14266023	229.208710600039	+	.	gene_id "ENSRNOG00000060021"; transcript_id "ENSRNOG00000060021_tx_2"; exon_id "1_14265928_14266023_+"; exonnum "9"; txlen "3989";
1	ensembl	CDS	14267236	14268015	0	+	0	gene_id "ENSRNOG00000060021"; gene_version "3"; transcript_id "ENSRNOT00000089066"; transcript_version "3"; exon_number "10"; gene_name "Txlnb"; gene_source "ensembl"; gene_biotype "protein_coding"; transcript_name "Txlnb-201"; transcript_source "ensembl"; transcript_biotype "protein_coding"; protein_id "ENSRNOP00000072363"; protein_version "2";
1	ensembl	CDS	14267236	14268015	0	+	0	gene_id "ENSRNOG00000060021"; gene_version "3"; transcript_id "ENSRNOT00000123460"; transcript_version "1"; exon_number "11"; gene_name "Txlnb"; gene_source "ensembl"; gene_biotype "protein_coding"; transcript_name "Txlnb-202"; transcript_source "ensembl"; transcript_biotype "protein_coding"; protein_id "ENSRNOP00000099328"; protein_version "1"; tag "Ensembl_canonical";
1	ensembl	exon	14267236	14269835	0	+	.	gene_id "ENSRNOG00000060021"; gene_version "3"; transcript_id "ENSRNOT00000089066"; transcript_version "3"; exon_number "10"; gene_name "Txlnb"; gene_source "ensembl"; gene_biotype "protein_coding"; transcript_name "Txlnb-201"; transcript_source "ensembl"; transcript_biotype "protein_coding"; exon_id "ENSRNOE00000547719"; exon_version "2";
1	ensembl	exon	14267236	14269835	0	+	.	gene_id "ENSRNOG00000060021"; gene_version "3"; transcript_id "ENSRNOT00000123460"; transcript_version "1"; exon_number "11"; gene_name "Txlnb"; gene_source "ensembl"; gene_biotype "protein_coding"; transcript_name "Txlnb-202"; transcript_source "ensembl"; transcript_biotype "protein_coding"; exon_id "ENSRNOE00000547719"; exon_version "2"; tag "Ensembl_canonical";
1	ENSEMBL114_rn	exon	14267236	14269835	229.208710600039	+	.	gene_id "ENSRNOG00000060021"; transcript_id "ENSRNOG00000060021_tx_2"; exon_id "1_14267236_14269835_+"; exonnum "10"; txlen "3989";
1	ensembl	stop_codon	14268016	14268018	0	+	0	gene_id "ENSRNOG00000060021"; gene_version "3"; transcript_id "ENSRNOT00000089066"; transcript_version "3"; exon_number "10"; gene_name "Txlnb"; gene_source "ensembl"; gene_biotype "protein_coding"; transcript_name "Txlnb-201"; transcript_source "ensembl"; transcript_biotype "protein_coding";
1	ensembl	stop_codon	14268016	14268018	0	+	0	gene_id "ENSRNOG00000060021"; gene_version "3"; transcript_id "ENSRNOT00000123460"; transcript_version "1"; exon_number "11"; gene_name "Txlnb"; gene_source "ensembl"; gene_biotype "protein_coding"; transcript_name "Txlnb-202"; transcript_source "ensembl"; transcript_biotype "protein_coding"; tag "Ensembl_canonical";
1	ensembl	three_prime_utr	14268019	14269835	0	+	.	gene_id "ENSRNOG00000060021"; gene_version "3"; transcript_id "ENSRNOT00000089066"; transcript_version "3"; gene_name "Txlnb"; gene_source "ensembl"; gene_biotype "protein_coding"; transcript_name "Txlnb-201"; transcript_source "ensembl"; transcript_biotype "protein_coding";
1	ensembl	three_prime_utr	14268019	14269835	0	+	.	gene_id "ENSRNOG00000060021"; gene_version "3"; transcript_id "ENSRNOT00000123460"; transcript_version "1"; gene_name "Txlnb"; gene_source "ensembl"; gene_biotype "protein_coding"; transcript_name "Txlnb-202"; transcript_source "ensembl"; transcript_biotype "protein_coding"; tag "Ensembl_canonical";
1	ensembl	exon	14315554	14315776	0	+	.	gene_id "ENSRNOG00000091228"; gene_version "1"; transcript_id "ENSRNOT00000171827"; transcript_version "1"; exon_number "1"; gene_source "ensembl"; gene_biotype "lncRNA"; transcript_source "ensembl"; transcript_biotype "lncRNA"; exon_id "ENSRNOE00000695597"; exon_version "1"; tag "Ensembl_canonical";
1	ensembl	gene	14315554	14321031	0	+	.	gene_id "ENSRNOG00000091228"; gene_version "1"; gene_source "ensembl"; gene_biotype "lncRNA";
1	ensembl	transcript	14315554	14321031	0	+	.	gene_id "ENSRNOG00000091228"; gene_version "1"; transcript_id "ENSRNOT00000171827"; transcript_version "1"; gene_source "ensembl"; gene_biotype "lncRNA"; transcript_source "ensembl"; transcript_biotype "lncRNA"; tag "Ensembl_canonical";
1	ensembl	exon	14316054	14316124	0	+	.	gene_id "ENSRNOG00000091228"; gene_version "1"; transcript_id "ENSRNOT00000171827"; transcript_version "1"; exon_number "2"; gene_source "ensembl"; gene_biotype "lncRNA"; transcript_source "ensembl"; transcript_biotype "lncRNA"; exon_id "ENSRNOE00000797778"; exon_version "1"; tag "Ensembl_canonical";
1	ensembl	exon	14320918	14321031	0	+	.	gene_id "ENSRNOG00000091228"; gene_version "1"; transcript_id "ENSRNOT00000171827"; transcript_version "1"; exon_number "3"; gene_source "ensembl"; gene_biotype "lncRNA"; transcript_source "ensembl"; transcript_biotype "lncRNA"; exon_id "ENSRNOE00000777882"; exon_version "1"; tag "Ensembl_canonical";
1	sraer114_es	exon	14472952	14473220	0.0998042459578479	+	.	gene_id "sraer114_gene_8107"; transcript_id "sraer114_gene_8107_tx_2"; exon_id "1_14472952_14473220_+"; exonnum "1"; txlen "623";
1	sraer114_mid	exon	14474186	14474264	0.0998042459578479	+	.	gene_id "sraer114_gene_8107"; transcript_id "sraer114_gene_8107_tx_2"; exon_id "1_14474186_14474264_+"; exonnum "2"; txlen "623";
1	sraer114_ss	exon	14475273	14475547	0.0998042459578479	+	.	gene_id "sraer114_gene_8107"; transcript_id "sraer114_gene_8107_tx_2"; exon_id "1_14475273_14475547_+"; exonnum "3"; txlen "623";
1	sraer114_es	exon	14486058	14486210	0.0708095428871063	+	.	gene_id "sraer114_gene_19767"; transcript_id "sraer114_gene_19767_tx_1"; exon_id "1_14486058_14486210_+"; exonnum "1"; txlen "575";
1	sraer114_ss	exon	14487207	14487628	0.0708095428871063	+	.	gene_id "sraer114_gene_19767"; transcript_id "sraer114_gene_19767_tx_1"; exon_id "1_14487207_14487628_+"; exonnum "2"; txlen "575";
1	ensembl	five_prime_utr	14517589	14517984	0	+	.	gene_id "ENSRNOG00000059224"; gene_version "3"; transcript_id "ENSRNOT00000146715"; transcript_version "1"; gene_name "Reps1"; gene_source "ensembl"; gene_biotype "protein_coding"; transcript_name "Reps1-204"; transcript_source "ensembl"; transcript_biotype "protein_coding"; tag "Ensembl_canonical";
1	ensembl	five_prime_utr	14517589	14517984	0	+	.	gene_id "ENSRNOG00000059224"; gene_version "3"; transcript_id "ENSRNOT00000096610"; transcript_version "2"; gene_name "Reps1"; gene_source "ensembl"; gene_biotype "protein_coding"; transcript_name "Reps1-203"; transcript_source "ensembl"; transcript_biotype "protein_coding";
1	ensembl	five_prime_utr	14517589	14517984	0	+	.	gene_id "ENSRNOG00000059224"; gene_version "3"; transcript_id "ENSRNOT00000090703"; transcript_version "3"; gene_name "Reps1"; gene_source "ensembl"; gene_biotype "protein_coding"; transcript_name "Reps1-202"; transcript_source "ensembl"; transcript_biotype "protein_coding";
1	ensembl	exon	14517589	14518137	0	+	.	gene_id "ENSRNOG00000059224"; gene_version "3"; transcript_id "ENSRNOT00000146715"; transcript_version "1"; exon_number "1"; gene_name "Reps1"; gene_source "ensembl"; gene_biotype "protein_coding"; transcript_name "Reps1-204"; transcript_source "ensembl"; transcript_biotype "protein_coding"; exon_id "ENSRNOE00000635861"; exon_version "2"; tag "Ensembl_canonical";
1	ensembl	exon	14517589	14518137	0	+	.	gene_id "ENSRNOG00000059224"; gene_version "3"; transcript_id "ENSRNOT00000096610"; transcript_version "2"; exon_number "1"; gene_name "Reps1"; gene_source "ensembl"; gene_biotype "protein_coding"; transcript_name "Reps1-203"; transcript_source "ensembl"; transcript_biotype "protein_coding"; exon_id "ENSRNOE00000635861"; exon_version "2";
1	ensembl	exon	14517589	14518137	0	+	.	gene_id "ENSRNOG00000059224"; gene_version "3"; transcript_id "ENSRNOT00000090703"; transcript_version "3"; exon_number "1"; gene_name "Reps1"; gene_source "ensembl"; gene_biotype "protein_coding"; transcript_name "Reps1-202"; transcript_source "ensembl"; transcript_biotype "protein_coding"; exon_id "ENSRNOE00000635861"; exon_version "2";
1	ensembl	gene	14517589	14595404	0	+	.	gene_id "ENSRNOG00000059224"; gene_version "3"; gene_name "Reps1"; gene_source "ensembl"; gene_biotype "protein_coding";
1	ensembl	transcript	14517589	14595404	0	+	.	gene_id "ENSRNOG00000059224"; gene_version "3"; transcript_id "ENSRNOT00000146715"; transcript_version "1"; gene_name "Reps1"; gene_source "ensembl"; gene_biotype "protein_coding"; transcript_name "Reps1-204"; transcript_source "ensembl"; transcript_biotype "protein_coding"; tag "Ensembl_canonical";
1	ensembl	transcript	14517589	14595404	0	+	.	gene_id "ENSRNOG00000059224"; gene_version "3"; transcript_id "ENSRNOT00000096610"; transcript_version "2"; gene_name "Reps1"; gene_source "ensembl"; gene_biotype "protein_coding"; transcript_name "Reps1-203"; transcript_source "ensembl"; transcript_biotype "protein_coding";
1	ensembl	transcript	14517589	14595404	0	+	.	gene_id "ENSRNOG00000059224"; gene_version "3"; transcript_id "ENSRNOT00000090703"; transcript_version "3"; gene_name "Reps1"; gene_source "ensembl"; gene_biotype "protein_coding"; transcript_name "Reps1-202"; transcript_source "ensembl"; transcript_biotype "protein_coding";
1	ensembl	start_codon	14517985	14517987	0	+	0	gene_id "ENSRNOG00000059224"; gene_version "3"; transcript_id "ENSRNOT00000146715"; transcript_version "1"; exon_number "1"; gene_name "Reps1"; gene_source "ensembl"; gene_biotype "protein_coding"; transcript_name "Reps1-204"; transcript_source "ensembl"; transcript_biotype "protein_coding"; tag "Ensembl_canonical";
1	ensembl	start_codon	14517985	14517987	0	+	0	gene_id "ENSRNOG00000059224"; gene_version "3"; transcript_id "ENSRNOT00000096610"; transcript_version "2"; exon_number "1"; gene_name "Reps1"; gene_source "ensembl"; gene_biotype "protein_coding"; transcript_name "Reps1-203"; transcript_source "ensembl"; transcript_biotype "protein_coding";
1	ensembl	start_codon	14517985	14517987	0	+	0	gene_id "ENSRNOG00000059224"; gene_version "3"; transcript_id "ENSRNOT00000090703"; transcript_version "3"; exon_number "1"; gene_name "Reps1"; gene_source "ensembl"; gene_biotype "protein_coding"; transcript_name "Reps1-202"; transcript_source "ensembl"; transcript_biotype "protein_coding";
1	ensembl	CDS	14517985	14518137	0	+	0	gene_id "ENSRNOG00000059224"; gene_version "3"; transcript_id "ENSRNOT00000146715"; transcript_version "1"; exon_number "1"; gene_name "Reps1"; gene_source "ensembl"; gene_biotype "protein_coding"; transcript_name "Reps1-204"; transcript_source "ensembl"; transcript_biotype "protein_coding"; protein_id "ENSRNOP00000103583"; protein_version "1"; tag "Ensembl_canonical";
1	ensembl	CDS	14517985	14518137	0	+	0	gene_id "ENSRNOG00000059224"; gene_version "3"; transcript_id "ENSRNOT00000096610"; transcript_version "2"; exon_number "1"; gene_name "Reps1"; gene_source "ensembl"; gene_biotype "protein_coding"; transcript_name "Reps1-203"; transcript_source "ensembl"; transcript_biotype "protein_coding"; protein_id "ENSRNOP00000091930"; protein_version "2";
1	ensembl	CDS	14517985	14518137	0	+	0	gene_id "ENSRNOG00000059224"; gene_version "3"; transcript_id "ENSRNOT00000090703"; transcript_version "3"; exon_number "1"; gene_name "Reps1"; gene_source "ensembl"; gene_biotype "protein_coding"; transcript_name "Reps1-202"; transcript_source "ensembl"; transcript_biotype "protein_coding"; protein_id "ENSRNOP00000071230"; protein_version "2";
1	sraer114_es	exon	14533140	14533374	0.0580895045422011	+	.	gene_id "ENSRNOG00000059224"; transcript_id "ENSRNOG00000059224_tx_3"; exon_id "1_14533140_14533374_+"; exonnum "1"; txlen "2818";
1	ensembl	exon	14534808	14535195	0	+	.	gene_id "ENSRNOG00000059224"; gene_version "3"; transcript_id "ENSRNOT00000089607"; transcript_version "3"; exon_number "1"; gene_name "Reps1"; gene_source "ensembl"; gene_biotype "protein_coding"; transcript_name "Reps1-201"; transcript_source "ensembl"; transcript_biotype "protein_coding"; exon_id "ENSRNOE00000595263"; exon_version "2";
1	ensembl	five_prime_utr	14534808	14535195	0	+	.	gene_id "ENSRNOG00000059224"; gene_version "3"; transcript_id "ENSRNOT00000089607"; transcript_version "3"; gene_name "Reps1"; gene_source "ensembl"; gene_biotype "protein_coding"; transcript_name "Reps1-201"; transcript_source "ensembl"; transcript_biotype "protein_coding";
1	ensembl	transcript	14534808	14595403	0	+	.	gene_id "ENSRNOG00000059224"; gene_version "3"; transcript_id "ENSRNOT00000089607"; transcript_version "3"; gene_name "Reps1"; gene_source "ensembl"; gene_biotype "protein_coding"; transcript_name "Reps1-201"; transcript_source "ensembl"; transcript_biotype "protein_coding";
1	sraer114_mid	exon	14535048	14535195	0.0580895045422011	+	.	gene_id "ENSRNOG00000059224"; transcript_id "ENSRNOG00000059224_tx_3"; exon_id "1_14535048_14535195_+"; exonnum "2"; txlen "2818";
1	ensembl	five_prime_utr	14558209	14558211	0	+	.	gene_id "ENSRNOG00000059224"; gene_version "3"; transcript_id "ENSRNOT00000089607"; transcript_version "3"; gene_name "Reps1"; gene_source "ensembl"; gene_biotype "protein_coding"; transcript_name "Reps1-201"; transcript_source "ensembl"; transcript_biotype "protein_coding";
1	ensembl	exon	14558209	14558332	0	+	.	gene_id "ENSRNOG00000059224"; gene_version "3"; transcript_id "ENSRNOT00000089607"; transcript_version "3"; exon_number "2"; gene_name "Reps1"; gene_source "ensembl"; gene_biotype "protein_coding"; transcript_name "Reps1-201"; transcript_source "ensembl"; transcript_biotype "protein_coding"; exon_id "ENSRNOE00000814642"; exon_version "1";
1	ensembl	exon	14558209	14558332	0	+	.	gene_id "ENSRNOG00000059224"; gene_version "3"; transcript_id "ENSRNOT00000146715"; transcript_version "1"; exon_number "2"; gene_name "Reps1"; gene_source "ensembl"; gene_biotype "protein_coding"; transcript_name "Reps1-204"; transcript_source "ensembl"; transcript_biotype "protein_coding"; exon_id "ENSRNOE00000780415"; exon_version "1"; tag "Ensembl_canonical";
1	ensembl	CDS	14558209	14558332	0	+	0	gene_id "ENSRNOG00000059224"; gene_version "3"; transcript_id "ENSRNOT00000146715"; transcript_version "1"; exon_number "2"; gene_name "Reps1"; gene_source "ensembl"; gene_biotype "protein_coding"; transcript_name "Reps1-204"; transcript_source "ensembl"; transcript_biotype "protein_coding"; protein_id "ENSRNOP00000103583"; protein_version "1"; tag "Ensembl_canonical";
1	ensembl	exon	14558209	14558332	0	+	.	gene_id "ENSRNOG00000059224"; gene_version "3"; transcript_id "ENSRNOT00000096610"; transcript_version "2"; exon_number "2"; gene_name "Reps1"; gene_source "ensembl"; gene_biotype "protein_coding"; transcript_name "Reps1-203"; transcript_source "ensembl"; transcript_biotype "protein_coding"; exon_id "ENSRNOE00000780415"; exon_version "1";
1	ensembl	CDS	14558209	14558332	0	+	0	gene_id "ENSRNOG00000059224"; gene_version "3"; transcript_id "ENSRNOT00000096610"; transcript_version "2"; exon_number "2"; gene_name "Reps1"; gene_source "ensembl"; gene_biotype "protein_coding"; transcript_name "Reps1-203"; transcript_source "ensembl"; transcript_biotype "protein_coding"; protein_id "ENSRNOP00000091930"; protein_version "2";
1	ensembl	exon	14558209	14558332	0	+	.	gene_id "ENSRNOG00000059224"; gene_version "3"; transcript_id "ENSRNOT00000090703"; transcript_version "3"; exon_number "2"; gene_name "Reps1"; gene_source "ensembl"; gene_biotype "protein_coding"; transcript_name "Reps1-202"; transcript_source "ensembl"; transcript_biotype "protein_coding"; exon_id "ENSRNOE00000780415"; exon_version "1";
1	ensembl	CDS	14558209	14558332	0	+	0	gene_id "ENSRNOG00000059224"; gene_version "3"; transcript_id "ENSRNOT00000090703"; transcript_version "3"; exon_number "2"; gene_name "Reps1"; gene_source "ensembl"; gene_biotype "protein_coding"; transcript_name "Reps1-202"; transcript_source "ensembl"; transcript_biotype "protein_coding"; protein_id "ENSRNOP00000071230"; protein_version "2";
1	ENSEMBL114_rn	exon	14558209	14558332	0.0580895045422011	+	.	gene_id "ENSRNOG00000059224"; transcript_id "ENSRNOG00000059224_tx_3"; exon_id "1_14558209_14558332_+"; exonnum "3"; txlen "2818";
1	ensembl	start_codon	14558212	14558214	0	+	0	gene_id "ENSRNOG00000059224"; gene_version "3"; transcript_id "ENSRNOT00000089607"; transcript_version "3"; exon_number "2"; gene_name "Reps1"; gene_source "ensembl"; gene_biotype "protein_coding"; transcript_name "Reps1-201"; transcript_source "ensembl"; transcript_biotype "protein_coding";
1	ensembl	CDS	14558212	14558332	0	+	0	gene_id "ENSRNOG00000059224"; gene_version "3"; transcript_id "ENSRNOT00000089607"; transcript_version "3"; exon_number "2"; gene_name "Reps1"; gene_source "ensembl"; gene_biotype "protein_coding"; transcript_name "Reps1-201"; transcript_source "ensembl"; transcript_biotype "protein_coding"; protein_id "ENSRNOP00000075677"; protein_version "3";
1	ensembl	exon	14561410	14561606	0	+	.	gene_id "ENSRNOG00000059224"; gene_version "3"; transcript_id "ENSRNOT00000089607"; transcript_version "3"; exon_number "3"; gene_name "Reps1"; gene_source "ensembl"; gene_biotype "protein_coding"; transcript_name "Reps1-201"; transcript_source "ensembl"; transcript_biotype "protein_coding"; exon_id "ENSRNOE00000574727"; exon_version "1";
1	ensembl	CDS	14561410	14561606	0	+	2	gene_id "ENSRNOG00000059224"; gene_version "3"; transcript_id "ENSRNOT00000089607"; transcript_version "3"; exon_number "3"; gene_name "Reps1"; gene_source "ensembl"; gene_biotype "protein_coding"; transcript_name "Reps1-201"; transcript_source "ensembl"; transcript_biotype "protein_coding"; protein_id "ENSRNOP00000075677"; protein_version "3";
1	ensembl	exon	14561410	14561606	0	+	.	gene_id "ENSRNOG00000059224"; gene_version "3"; transcript_id "ENSRNOT00000146715"; transcript_version "1"; exon_number "3"; gene_name "Reps1"; gene_source "ensembl"; gene_biotype "protein_coding"; transcript_name "Reps1-204"; transcript_source "ensembl"; transcript_biotype "protein_coding"; exon_id "ENSRNOE00000574727"; exon_version "1"; tag "Ensembl_canonical";
1	ensembl	CDS	14561410	14561606	0	+	2	gene_id "ENSRNOG00000059224"; gene_version "3"; transcript_id "ENSRNOT00000146715"; transcript_version "1"; exon_number "3"; gene_name "Reps1"; gene_source "ensembl"; gene_biotype "protein_coding"; transcript_name "Reps1-204"; transcript_source "ensembl"; transcript_biotype "protein_coding"; protein_id "ENSRNOP00000103583"; protein_version "1"; tag "Ensembl_canonical";
1	ensembl	exon	14561410	14561606	0	+	.	gene_id "ENSRNOG00000059224"; gene_version "3"; transcript_id "ENSRNOT00000096610"; transcript_version "2"; exon_number "3"; gene_name "Reps1"; gene_source "ensembl"; gene_biotype "protein_coding"; transcript_name "Reps1-203"; transcript_source "ensembl"; transcript_biotype "protein_coding"; exon_id "ENSRNOE00000574727"; exon_version "1";
1	ensembl	CDS	14561410	14561606	0	+	2	gene_id "ENSRNOG00000059224"; gene_version "3"; transcript_id "ENSRNOT00000096610"; transcript_version "2"; exon_number "3"; gene_name "Reps1"; gene_source "ensembl"; gene_biotype "protein_coding"; transcript_name "Reps1-203"; transcript_source "ensembl"; transcript_biotype "protein_coding"; protein_id "ENSRNOP00000091930"; protein_version "2";
1	ensembl	exon	14561410	14561606	0	+	.	gene_id "ENSRNOG00000059224"; gene_version "3"; transcript_id "ENSRNOT00000090703"; transcript_version "3"; exon_number "3"; gene_name "Reps1"; gene_source "ensembl"; gene_biotype "protein_coding"; transcript_name "Reps1-202"; transcript_source "ensembl"; transcript_biotype "protein_coding"; exon_id "ENSRNOE00000574727"; exon_version "1";
1	ensembl	CDS	14561410	14561606	0	+	2	gene_id "ENSRNOG00000059224"; gene_version "3"; transcript_id "ENSRNOT00000090703"; transcript_version "3"; exon_number "3"; gene_name "Reps1"; gene_source "ensembl"; gene_biotype "protein_coding"; transcript_name "Reps1-202"; transcript_source "ensembl"; transcript_biotype "protein_coding"; protein_id "ENSRNOP00000071230"; protein_version "2";
1	ENSEMBL114_rn	exon	14561410	14561606	0.0580895045422011	+	.	gene_id "ENSRNOG00000059224"; transcript_id "ENSRNOG00000059224_tx_3"; exon_id "1_14561410_14561606_+"; exonnum "4"; txlen "2818";
1	ensembl	exon	14561709	14561862	0	+	.	gene_id "ENSRNOG00000059224"; gene_version "3"; transcript_id "ENSRNOT00000089607"; transcript_version "3"; exon_number "4"; gene_name "Reps1"; gene_source "ensembl"; gene_biotype "protein_coding"; transcript_name "Reps1-201"; transcript_source "ensembl"; transcript_biotype "protein_coding"; exon_id "ENSRNOE00000522410"; exon_version "1";
1	ensembl	CDS	14561709	14561862	0	+	0	gene_id "ENSRNOG00000059224"; gene_version "3"; transcript_id "ENSRNOT00000089607"; transcript_version "3"; exon_number "4"; gene_name "Reps1"; gene_source "ensembl"; gene_biotype "protein_coding"; transcript_name "Reps1-201"; transcript_source "ensembl"; transcript_biotype "protein_coding"; protein_id "ENSRNOP00000075677"; protein_version "3";
1	ensembl	exon	14561709	14561862	0	+	.	gene_id "ENSRNOG00000059224"; gene_version "3"; transcript_id "ENSRNOT00000146715"; transcript_version "1"; exon_number "4"; gene_name "Reps1"; gene_source "ensembl"; gene_biotype "protein_coding"; transcript_name "Reps1-204"; transcript_source "ensembl"; transcript_biotype "protein_coding"; exon_id "ENSRNOE00000522410"; exon_version "1"; tag "Ensembl_canonical";
1	ensembl	CDS	14561709	14561862	0	+	0	gene_id "ENSRNOG00000059224"; gene_version "3"; transcript_id "ENSRNOT00000146715"; transcript_version "1"; exon_number "4"; gene_name "Reps1"; gene_source "ensembl"; gene_biotype "protein_coding"; transcript_name "Reps1-204"; transcript_source "ensembl"; transcript_biotype "protein_coding"; protein_id "ENSRNOP00000103583"; protein_version "1"; tag "Ensembl_canonical";
1	ensembl	exon	14561709	14561862	0	+	.	gene_id "ENSRNOG00000059224"; gene_version "3"; transcript_id "ENSRNOT00000096610"; transcript_version "2"; exon_number "4"; gene_name "Reps1"; gene_source "ensembl"; gene_biotype "protein_coding"; transcript_name "Reps1-203"; transcript_source "ensembl"; transcript_biotype "protein_coding"; exon_id "ENSRNOE00000522410"; exon_version "1";
1	ensembl	CDS	14561709	14561862	0	+	0	gene_id "ENSRNOG00000059224"; gene_version "3"; transcript_id "ENSRNOT00000096610"; transcript_version "2"; exon_number "4"; gene_name "Reps1"; gene_source "ensembl"; gene_biotype "protein_coding"; transcript_name "Reps1-203"; transcript_source "ensembl"; transcript_biotype "protein_coding"; protein_id "ENSRNOP00000091930"; protein_version "2";
1	ensembl	exon	14561709	14561862	0	+	.	gene_id "ENSRNOG00000059224"; gene_version "3"; transcript_id "ENSRNOT00000090703"; transcript_version "3"; exon_number "4"; gene_name "Reps1"; gene_source "ensembl"; gene_biotype "protein_coding"; transcript_name "Reps1-202"; transcript_source "ensembl"; transcript_biotype "protein_coding"; exon_id "ENSRNOE00000522410"; exon_version "1";
1	ensembl	CDS	14561709	14561862	0	+	0	gene_id "ENSRNOG00000059224"; gene_version "3"; transcript_id "ENSRNOT00000090703"; transcript_version "3"; exon_number "4"; gene_name "Reps1"; gene_source "ensembl"; gene_biotype "protein_coding"; transcript_name "Reps1-202"; transcript_source "ensembl"; transcript_biotype "protein_coding"; protein_id "ENSRNOP00000071230"; protein_version "2";
1	ENSEMBL114_rn	exon	14561709	14561862	0.0580895045422011	+	.	gene_id "ENSRNOG00000059224"; transcript_id "ENSRNOG00000059224_tx_3"; exon_id "1_14561709_14561862_+"; exonnum "5"; txlen "2818";
1	ensembl	exon	14562325	14562449	0	+	.	gene_id "ENSRNOG00000059224"; gene_version "3"; transcript_id "ENSRNOT00000089607"; transcript_version "3"; exon_number "5"; gene_name "Reps1"; gene_source "ensembl"; gene_biotype "protein_coding"; transcript_name "Reps1-201"; transcript_source "ensembl"; transcript_biotype "protein_coding"; exon_id "ENSRNOE00000534226"; exon_version "1";
1	ensembl	CDS	14562325	14562449	0	+	2	gene_id "ENSRNOG00000059224"; gene_version "3"; transcript_id "ENSRNOT00000089607"; transcript_version "3"; exon_number "5"; gene_name "Reps1"; gene_source "ensembl"; gene_biotype "protein_coding"; transcript_name "Reps1-201"; transcript_source "ensembl"; transcript_biotype "protein_coding"; protein_id "ENSRNOP00000075677"; protein_version "3";
1	ensembl	exon	14562325	14562449	0	+	.	gene_id "ENSRNOG00000059224"; gene_version "3"; transcript_id "ENSRNOT00000146715"; transcript_version "1"; exon_number "5"; gene_name "Reps1"; gene_source "ensembl"; gene_biotype "protein_coding"; transcript_name "Reps1-204"; transcript_source "ensembl"; transcript_biotype "protein_coding"; exon_id "ENSRNOE00000534226"; exon_version "1"; tag "Ensembl_canonical";
1	ensembl	CDS	14562325	14562449	0	+	2	gene_id "ENSRNOG00000059224"; gene_version "3"; transcript_id "ENSRNOT00000146715"; transcript_version "1"; exon_number "5"; gene_name "Reps1"; gene_source "ensembl"; gene_biotype "protein_coding"; transcript_name "Reps1-204"; transcript_source "ensembl"; transcript_biotype "protein_coding"; protein_id "ENSRNOP00000103583"; protein_version "1"; tag "Ensembl_canonical";
1	ensembl	exon	14562325	14562449	0	+	.	gene_id "ENSRNOG00000059224"; gene_version "3"; transcript_id "ENSRNOT00000096610"; transcript_version "2"; exon_number "5"; gene_name "Reps1"; gene_source "ensembl"; gene_biotype "protein_coding"; transcript_name "Reps1-203"; transcript_source "ensembl"; transcript_biotype "protein_coding"; exon_id "ENSRNOE00000534226"; exon_version "1";
1	ensembl	CDS	14562325	14562449	0	+	2	gene_id "ENSRNOG00000059224"; gene_version "3"; transcript_id "ENSRNOT00000096610"; transcript_version "2"; exon_number "5"; gene_name "Reps1"; gene_source "ensembl"; gene_biotype "protein_coding"; transcript_name "Reps1-203"; transcript_source "ensembl"; transcript_biotype "protein_coding"; protein_id "ENSRNOP00000091930"; protein_version "2";
1	ensembl	exon	14562325	14562449	0	+	.	gene_id "ENSRNOG00000059224"; gene_version "3"; transcript_id "ENSRNOT00000090703"; transcript_version "3"; exon_number "5"; gene_name "Reps1"; gene_source "ensembl"; gene_biotype "protein_coding"; transcript_name "Reps1-202"; transcript_source "ensembl"; transcript_biotype "protein_coding"; exon_id "ENSRNOE00000534226"; exon_version "1";
1	ensembl	CDS	14562325	14562449	0	+	2	gene_id "ENSRNOG00000059224"; gene_version "3"; transcript_id "ENSRNOT00000090703"; transcript_version "3"; exon_number "5"; gene_name "Reps1"; gene_source "ensembl"; gene_biotype "protein_coding"; transcript_name "Reps1-202"; transcript_source "ensembl"; transcript_biotype "protein_coding"; protein_id "ENSRNOP00000071230"; protein_version "2";
1	ENSEMBL114_rn	exon	14562325	14562449	0.0580895045422011	+	.	gene_id "ENSRNOG00000059224"; transcript_id "ENSRNOG00000059224_tx_3"; exon_id "1_14562325_14562449_+"; exonnum "6"; txlen "2818";
1	ensembl	exon	14562950	14563112	0	+	.	gene_id "ENSRNOG00000059224"; gene_version "3"; transcript_id "ENSRNOT00000089607"; transcript_version "3"; exon_number "6"; gene_name "Reps1"; gene_source "ensembl"; gene_biotype "protein_coding"; transcript_name "Reps1-201"; transcript_source "ensembl"; transcript_biotype "protein_coding"; exon_id "ENSRNOE00000564677"; exon_version "1";
1	ensembl	CDS	14562950	14563112	0	+	0	gene_id "ENSRNOG00000059224"; gene_version "3"; transcript_id "ENSRNOT00000089607"; transcript_version "3"; exon_number "6"; gene_name "Reps1"; gene_source "ensembl"; gene_biotype "protein_coding"; transcript_name "Reps1-201"; transcript_source "ensembl"; transcript_biotype "protein_coding"; protein_id "ENSRNOP00000075677"; protein_version "3";
1	ensembl	exon	14562950	14563112	0	+	.	gene_id "ENSRNOG00000059224"; gene_version "3"; transcript_id "ENSRNOT00000146715"; transcript_version "1"; exon_number "6"; gene_name "Reps1"; gene_source "ensembl"; gene_biotype "protein_coding"; transcript_name "Reps1-204"; transcript_source "ensembl"; transcript_biotype "protein_coding"; exon_id "ENSRNOE00000564677"; exon_version "1"; tag "Ensembl_canonical";
1	ensembl	CDS	14562950	14563112	0	+	0	gene_id "ENSRNOG00000059224"; gene_version "3"; transcript_id "ENSRNOT00000146715"; transcript_version "1"; exon_number "6"; gene_name "Reps1"; gene_source "ensembl"; gene_biotype "protein_coding"; transcript_name "Reps1-204"; transcript_source "ensembl"; transcript_biotype "protein_coding"; protein_id "ENSRNOP00000103583"; protein_version "1"; tag "Ensembl_canonical";
1	ensembl	exon	14562950	14563112	0	+	.	gene_id "ENSRNOG00000059224"; gene_version "3"; transcript_id "ENSRNOT00000096610"; transcript_version "2"; exon_number "6"; gene_name "Reps1"; gene_source "ensembl"; gene_biotype "protein_coding"; transcript_name "Reps1-203"; transcript_source "ensembl"; transcript_biotype "protein_coding"; exon_id "ENSRNOE00000564677"; exon_version "1";
1	ensembl	CDS	14562950	14563112	0	+	0	gene_id "ENSRNOG00000059224"; gene_version "3"; transcript_id "ENSRNOT00000096610"; transcript_version "2"; exon_number "6"; gene_name "Reps1"; gene_source "ensembl"; gene_biotype "protein_coding"; transcript_name "Reps1-203"; transcript_source "ensembl"; transcript_biotype "protein_coding"; protein_id "ENSRNOP00000091930"; protein_version "2";
1	ensembl	exon	14562950	14563112	0	+	.	gene_id "ENSRNOG00000059224"; gene_version "3"; transcript_id "ENSRNOT00000090703"; transcript_version "3"; exon_number "6"; gene_name "Reps1"; gene_source "ensembl"; gene_biotype "protein_coding"; transcript_name "Reps1-202"; transcript_source "ensembl"; transcript_biotype "protein_coding"; exon_id "ENSRNOE00000564677"; exon_version "1";
1	ensembl	CDS	14562950	14563112	0	+	0	gene_id "ENSRNOG00000059224"; gene_version "3"; transcript_id "ENSRNOT00000090703"; transcript_version "3"; exon_number "6"; gene_name "Reps1"; gene_source "ensembl"; gene_biotype "protein_coding"; transcript_name "Reps1-202"; transcript_source "ensembl"; transcript_biotype "protein_coding"; protein_id "ENSRNOP00000071230"; protein_version "2";
1	ENSEMBL114_rn	exon	14562950	14563112	0.0580895045422011	+	.	gene_id "ENSRNOG00000059224"; transcript_id "ENSRNOG00000059224_tx_3"; exon_id "1_14562950_14563112_+"; exonnum "7"; txlen "2818";
1	ensembl	exon	14563373	14563436	0	+	.	gene_id "ENSRNOG00000059224"; gene_version "3"; transcript_id "ENSRNOT00000089607"; transcript_version "3"; exon_number "7"; gene_name "Reps1"; gene_source "ensembl"; gene_biotype "protein_coding"; transcript_name "Reps1-201"; transcript_source "ensembl"; transcript_biotype "protein_coding"; exon_id "ENSRNOE00000564060"; exon_version "1";
1	ensembl	CDS	14563373	14563436	0	+	2	gene_id "ENSRNOG00000059224"; gene_version "3"; transcript_id "ENSRNOT00000089607"; transcript_version "3"; exon_number "7"; gene_name "Reps1"; gene_source "ensembl"; gene_biotype "protein_coding"; transcript_name "Reps1-201"; transcript_source "ensembl"; transcript_biotype "protein_coding"; protein_id "ENSRNOP00000075677"; protein_version "3";
1	ensembl	exon	14563373	14563436	0	+	.	gene_id "ENSRNOG00000059224"; gene_version "3"; transcript_id "ENSRNOT00000146715"; transcript_version "1"; exon_number "7"; gene_name "Reps1"; gene_source "ensembl"; gene_biotype "protein_coding"; transcript_name "Reps1-204"; transcript_source "ensembl"; transcript_biotype "protein_coding"; exon_id "ENSRNOE00000564060"; exon_version "1"; tag "Ensembl_canonical";
1	ensembl	CDS	14563373	14563436	0	+	2	gene_id "ENSRNOG00000059224"; gene_version "3"; transcript_id "ENSRNOT00000146715"; transcript_version "1"; exon_number "7"; gene_name "Reps1"; gene_source "ensembl"; gene_biotype "protein_coding"; transcript_name "Reps1-204"; transcript_source "ensembl"; transcript_biotype "protein_coding"; protein_id "ENSRNOP00000103583"; protein_version "1"; tag "Ensembl_canonical";
1	ensembl	exon	14563373	14563436	0	+	.	gene_id "ENSRNOG00000059224"; gene_version "3"; transcript_id "ENSRNOT00000096610"; transcript_version "2"; exon_number "7"; gene_name "Reps1"; gene_source "ensembl"; gene_biotype "protein_coding"; transcript_name "Reps1-203"; transcript_source "ensembl"; transcript_biotype "protein_coding"; exon_id "ENSRNOE00000564060"; exon_version "1";
1	ensembl	CDS	14563373	14563436	0	+	2	gene_id "ENSRNOG00000059224"; gene_version "3"; transcript_id "ENSRNOT00000096610"; transcript_version "2"; exon_number "7"; gene_name "Reps1"; gene_source "ensembl"; gene_biotype "protein_coding"; transcript_name "Reps1-203"; transcript_source "ensembl"; transcript_biotype "protein_coding"; protein_id "ENSRNOP00000091930"; protein_version "2";
1	ensembl	exon	14563373	14563436	0	+	.	gene_id "ENSRNOG00000059224"; gene_version "3"; transcript_id "ENSRNOT00000090703"; transcript_version "3"; exon_number "7"; gene_name "Reps1"; gene_source "ensembl"; gene_biotype "protein_coding"; transcript_name "Reps1-202"; transcript_source "ensembl"; transcript_biotype "protein_coding"; exon_id "ENSRNOE00000564060"; exon_version "1";
1	ensembl	CDS	14563373	14563436	0	+	2	gene_id "ENSRNOG00000059224"; gene_version "3"; transcript_id "ENSRNOT00000090703"; transcript_version "3"; exon_number "7"; gene_name "Reps1"; gene_source "ensembl"; gene_biotype "protein_coding"; transcript_name "Reps1-202"; transcript_source "ensembl"; transcript_biotype "protein_coding"; protein_id "ENSRNOP00000071230"; protein_version "2";
1	ENSEMBL114_rn	exon	14563373	14563436	0.0580895045422011	+	.	gene_id "ENSRNOG00000059224"; transcript_id "ENSRNOG00000059224_tx_3"; exon_id "1_14563373_14563436_+"; exonnum "8"; txlen "2818";
1	ensembl	exon	14564480	14564634	0	+	.	gene_id "ENSRNOG00000059224"; gene_version "3"; transcript_id "ENSRNOT00000089607"; transcript_version "3"; exon_number "8"; gene_name "Reps1"; gene_source "ensembl"; gene_biotype "protein_coding"; transcript_name "Reps1-201"; transcript_source "ensembl"; transcript_biotype "protein_coding"; exon_id "ENSRNOE00000519415"; exon_version "1";
1	ensembl	CDS	14564480	14564634	0	+	1	gene_id "ENSRNOG00000059224"; gene_version "3"; transcript_id "ENSRNOT00000089607"; transcript_version "3"; exon_number "8"; gene_name "Reps1"; gene_source "ensembl"; gene_biotype "protein_coding"; transcript_name "Reps1-201"; transcript_source "ensembl"; transcript_biotype "protein_coding"; protein_id "ENSRNOP00000075677"; protein_version "3";
1	ensembl	exon	14564480	14564634	0	+	.	gene_id "ENSRNOG00000059224"; gene_version "3"; transcript_id "ENSRNOT00000146715"; transcript_version "1"; exon_number "8"; gene_name "Reps1"; gene_source "ensembl"; gene_biotype "protein_coding"; transcript_name "Reps1-204"; transcript_source "ensembl"; transcript_biotype "protein_coding"; exon_id "ENSRNOE00000519415"; exon_version "1"; tag "Ensembl_canonical";
1	ensembl	CDS	14564480	14564634	0	+	1	gene_id "ENSRNOG00000059224"; gene_version "3"; transcript_id "ENSRNOT00000146715"; transcript_version "1"; exon_number "8"; gene_name "Reps1"; gene_source "ensembl"; gene_biotype "protein_coding"; transcript_name "Reps1-204"; transcript_source "ensembl"; transcript_biotype "protein_coding"; protein_id "ENSRNOP00000103583"; protein_version "1"; tag "Ensembl_canonical";
1	ensembl	exon	14564480	14564634	0	+	.	gene_id "ENSRNOG00000059224"; gene_version "3"; transcript_id "ENSRNOT00000096610"; transcript_version "2"; exon_number "8"; gene_name "Reps1"; gene_source "ensembl"; gene_biotype "protein_coding"; transcript_name "Reps1-203"; transcript_source "ensembl"; transcript_biotype "protein_coding"; exon_id "ENSRNOE00000519415"; exon_version "1";
1	ensembl	CDS	14564480	14564634	0	+	1	gene_id "ENSRNOG00000059224"; gene_version "3"; transcript_id "ENSRNOT00000096610"; transcript_version "2"; exon_number "8"; gene_name "Reps1"; gene_source "ensembl"; gene_biotype "protein_coding"; transcript_name "Reps1-203"; transcript_source "ensembl"; transcript_biotype "protein_coding"; protein_id "ENSRNOP00000091930"; protein_version "2";
1	ensembl	exon	14564480	14564634	0	+	.	gene_id "ENSRNOG00000059224"; gene_version "3"; transcript_id "ENSRNOT00000090703"; transcript_version "3"; exon_number "8"; gene_name "Reps1"; gene_source "ensembl"; gene_biotype "protein_coding"; transcript_name "Reps1-202"; transcript_source "ensembl"; transcript_biotype "protein_coding"; exon_id "ENSRNOE00000519415"; exon_version "1";
1	ensembl	CDS	14564480	14564634	0	+	1	gene_id "ENSRNOG00000059224"; gene_version "3"; transcript_id "ENSRNOT00000090703"; transcript_version "3"; exon_number "8"; gene_name "Reps1"; gene_source "ensembl"; gene_biotype "protein_coding"; transcript_name "Reps1-202"; transcript_source "ensembl"; transcript_biotype "protein_coding"; protein_id "ENSRNOP00000071230"; protein_version "2";
1	ENSEMBL114_rn	exon	14564480	14564634	0.0580895045422011	+	.	gene_id "ENSRNOG00000059224"; transcript_id "ENSRNOG00000059224_tx_3"; exon_id "1_14564480_14564634_+"; exonnum "9"; txlen "2818";
1	ensembl	exon	14572822	14572943	0	+	.	gene_id "ENSRNOG00000059224"; gene_version "3"; transcript_id "ENSRNOT00000089607"; transcript_version "3"; exon_number "9"; gene_name "Reps1"; gene_source "ensembl"; gene_biotype "protein_coding"; transcript_name "Reps1-201"; transcript_source "ensembl"; transcript_biotype "protein_coding"; exon_id "ENSRNOE00000575565"; exon_version "1";
1	ensembl	CDS	14572822	14572943	0	+	2	gene_id "ENSRNOG00000059224"; gene_version "3"; transcript_id "ENSRNOT00000089607"; transcript_version "3"; exon_number "9"; gene_name "Reps1"; gene_source "ensembl"; gene_biotype "protein_coding"; transcript_name "Reps1-201"; transcript_source "ensembl"; transcript_biotype "protein_coding"; protein_id "ENSRNOP00000075677"; protein_version "3";
1	ensembl	exon	14572822	14572943	0	+	.	gene_id "ENSRNOG00000059224"; gene_version "3"; transcript_id "ENSRNOT00000146715"; transcript_version "1"; exon_number "9"; gene_name "Reps1"; gene_source "ensembl"; gene_biotype "protein_coding"; transcript_name "Reps1-204"; transcript_source "ensembl"; transcript_biotype "protein_coding"; exon_id "ENSRNOE00000575565"; exon_version "1"; tag "Ensembl_canonical";
1	ensembl	CDS	14572822	14572943	0	+	2	gene_id "ENSRNOG00000059224"; gene_version "3"; transcript_id "ENSRNOT00000146715"; transcript_version "1"; exon_number "9"; gene_name "Reps1"; gene_source "ensembl"; gene_biotype "protein_coding"; transcript_name "Reps1-204"; transcript_source "ensembl"; transcript_biotype "protein_coding"; protein_id "ENSRNOP00000103583"; protein_version "1"; tag "Ensembl_canonical";
1	ensembl	exon	14572822	14572943	0	+	.	gene_id "ENSRNOG00000059224"; gene_version "3"; transcript_id "ENSRNOT00000096610"; transcript_version "2"; exon_number "9"; gene_name "Reps1"; gene_source "ensembl"; gene_biotype "protein_coding"; transcript_name "Reps1-203"; transcript_source "ensembl"; transcript_biotype "protein_coding"; exon_id "ENSRNOE00000575565"; exon_version "1";
1	ensembl	CDS	14572822	14572943	0	+	2	gene_id "ENSRNOG00000059224"; gene_version "3"; transcript_id "ENSRNOT00000096610"; transcript_version "2"; exon_number "9"; gene_name "Reps1"; gene_source "ensembl"; gene_biotype "protein_coding"; transcript_name "Reps1-203"; transcript_source "ensembl"; transcript_biotype "protein_coding"; protein_id "ENSRNOP00000091930"; protein_version "2";
1	ensembl	exon	14572822	14572943	0	+	.	gene_id "ENSRNOG00000059224"; gene_version "3"; transcript_id "ENSRNOT00000090703"; transcript_version "3"; exon_number "9"; gene_name "Reps1"; gene_source "ensembl"; gene_biotype "protein_coding"; transcript_name "Reps1-202"; transcript_source "ensembl"; transcript_biotype "protein_coding"; exon_id "ENSRNOE00000575565"; exon_version "1";
1	ensembl	CDS	14572822	14572943	0	+	2	gene_id "ENSRNOG00000059224"; gene_version "3"; transcript_id "ENSRNOT00000090703"; transcript_version "3"; exon_number "9"; gene_name "Reps1"; gene_source "ensembl"; gene_biotype "protein_coding"; transcript_name "Reps1-202"; transcript_source "ensembl"; transcript_biotype "protein_coding"; protein_id "ENSRNOP00000071230"; protein_version "2";
1	ENSEMBL114_rn	exon	14572822	14572943	0.0580895045422011	+	.	gene_id "ENSRNOG00000059224"; transcript_id "ENSRNOG00000059224_tx_3"; exon_id "1_14572822_14572943_+"; exonnum "10"; txlen "2818";
1	ensembl	exon	14576208	14576288	0	+	.	gene_id "ENSRNOG00000059224"; gene_version "3"; transcript_id "ENSRNOT00000146715"; transcript_version "1"; exon_number "10"; gene_name "Reps1"; gene_source "ensembl"; gene_biotype "protein_coding"; transcript_name "Reps1-204"; transcript_source "ensembl"; transcript_biotype "protein_coding"; exon_id "ENSRNOE00000555819"; exon_version "1"; tag "Ensembl_canonical";
1	ensembl	CDS	14576208	14576288	0	+	0	gene_id "ENSRNOG00000059224"; gene_version "3"; transcript_id "ENSRNOT00000146715"; transcript_version "1"; exon_number "10"; gene_name "Reps1"; gene_source "ensembl"; gene_biotype "protein_coding"; transcript_name "Reps1-204"; transcript_source "ensembl"; transcript_biotype "protein_coding"; protein_id "ENSRNOP00000103583"; protein_version "1"; tag "Ensembl_canonical";
1	ENSEMBL114_rn	exon	14576208	14576288	0.0580895045422011	+	.	gene_id "ENSRNOG00000059224"; transcript_id "ENSRNOG00000059224_tx_3"; exon_id "1_14576208_14576288_+"; exonnum "11"; txlen "2818";
1	ensembl	exon	14583173	14583260	0	+	.	gene_id "ENSRNOG00000059224"; gene_version "3"; transcript_id "ENSRNOT00000089607"; transcript_version "3"; exon_number "10"; gene_name "Reps1"; gene_source "ensembl"; gene_biotype "protein_coding"; transcript_name "Reps1-201"; transcript_source "ensembl"; transcript_biotype "protein_coding"; exon_id "ENSRNOE00000556985"; exon_version "1";
1	ensembl	CDS	14583173	14583260	0	+	0	gene_id "ENSRNOG00000059224"; gene_version "3"; transcript_id "ENSRNOT00000089607"; transcript_version "3"; exon_number "10"; gene_name "Reps1"; gene_source "ensembl"; gene_biotype "protein_coding"; transcript_name "Reps1-201"; transcript_source "ensembl"; transcript_biotype "protein_coding"; protein_id "ENSRNOP00000075677"; protein_version "3";
1	ensembl	exon	14583173	14583260	0	+	.	gene_id "ENSRNOG00000059224"; gene_version "3"; transcript_id "ENSRNOT00000146715"; transcript_version "1"; exon_number "11"; gene_name "Reps1"; gene_source "ensembl"; gene_biotype "protein_coding"; transcript_name "Reps1-204"; transcript_source "ensembl"; transcript_biotype "protein_coding"; exon_id "ENSRNOE00000556985"; exon_version "1"; tag "Ensembl_canonical";
1	ensembl	CDS	14583173	14583260	0	+	0	gene_id "ENSRNOG00000059224"; gene_version "3"; transcript_id "ENSRNOT00000146715"; transcript_version "1"; exon_number "11"; gene_name "Reps1"; gene_source "ensembl"; gene_biotype "protein_coding"; transcript_name "Reps1-204"; transcript_source "ensembl"; transcript_biotype "protein_coding"; protein_id "ENSRNOP00000103583"; protein_version "1"; tag "Ensembl_canonical";
1	ensembl	exon	14583173	14583260	0	+	.	gene_id "ENSRNOG00000059224"; gene_version "3"; transcript_id "ENSRNOT00000096610"; transcript_version "2"; exon_number "10"; gene_name "Reps1"; gene_source "ensembl"; gene_biotype "protein_coding"; transcript_name "Reps1-203"; transcript_source "ensembl"; transcript_biotype "protein_coding"; exon_id "ENSRNOE00000556985"; exon_version "1";
1	ensembl	CDS	14583173	14583260	0	+	0	gene_id "ENSRNOG00000059224"; gene_version "3"; transcript_id "ENSRNOT00000096610"; transcript_version "2"; exon_number "10"; gene_name "Reps1"; gene_source "ensembl"; gene_biotype "protein_coding"; transcript_name "Reps1-203"; transcript_source "ensembl"; transcript_biotype "protein_coding"; protein_id "ENSRNOP00000091930"; protein_version "2";
1	ensembl	exon	14583173	14583260	0	+	.	gene_id "ENSRNOG00000059224"; gene_version "3"; transcript_id "ENSRNOT00000090703"; transcript_version "3"; exon_number "10"; gene_name "Reps1"; gene_source "ensembl"; gene_biotype "protein_coding"; transcript_name "Reps1-202"; transcript_source "ensembl"; transcript_biotype "protein_coding"; exon_id "ENSRNOE00000556985"; exon_version "1";
1	ensembl	CDS	14583173	14583260	0	+	0	gene_id "ENSRNOG00000059224"; gene_version "3"; transcript_id "ENSRNOT00000090703"; transcript_version "3"; exon_number "10"; gene_name "Reps1"; gene_source "ensembl"; gene_biotype "protein_coding"; transcript_name "Reps1-202"; transcript_source "ensembl"; transcript_biotype "protein_coding"; protein_id "ENSRNOP00000071230"; protein_version "2";
1	ENSEMBL114_rn	exon	14583173	14583260	0.0580895045422011	+	.	gene_id "ENSRNOG00000059224"; transcript_id "ENSRNOG00000059224_tx_3"; exon_id "1_14583173_14583260_+"; exonnum "12"; txlen "2818";
1	ensembl	exon	14584247	14584348	0	+	.	gene_id "ENSRNOG00000059224"; gene_version "3"; transcript_id "ENSRNOT00000089607"; transcript_version "3"; exon_number "11"; gene_name "Reps1"; gene_source "ensembl"; gene_biotype "protein_coding"; transcript_name "Reps1-201"; transcript_source "ensembl"; transcript_biotype "protein_coding"; exon_id "ENSRNOE00000522824"; exon_version "1";
1	ensembl	CDS	14584247	14584348	0	+	2	gene_id "ENSRNOG00000059224"; gene_version "3"; transcript_id "ENSRNOT00000089607"; transcript_version "3"; exon_number "11"; gene_name "Reps1"; gene_source "ensembl"; gene_biotype "protein_coding"; transcript_name "Reps1-201"; transcript_source "ensembl"; transcript_biotype "protein_coding"; protein_id "ENSRNOP00000075677"; protein_version "3";
1	ensembl	exon	14584247	14584348	0	+	.	gene_id "ENSRNOG00000059224"; gene_version "3"; transcript_id "ENSRNOT00000146715"; transcript_version "1"; exon_number "12"; gene_name "Reps1"; gene_source "ensembl"; gene_biotype "protein_coding"; transcript_name "Reps1-204"; transcript_source "ensembl"; transcript_biotype "protein_coding"; exon_id "ENSRNOE00000522824"; exon_version "1"; tag "Ensembl_canonical";
1	ensembl	CDS	14584247	14584348	0	+	2	gene_id "ENSRNOG00000059224"; gene_version "3"; transcript_id "ENSRNOT00000146715"; transcript_version "1"; exon_number "12"; gene_name "Reps1"; gene_source "ensembl"; gene_biotype "protein_coding"; transcript_name "Reps1-204"; transcript_source "ensembl"; transcript_biotype "protein_coding"; protein_id "ENSRNOP00000103583"; protein_version "1"; tag "Ensembl_canonical";
1	ensembl	exon	14584247	14584348	0	+	.	gene_id "ENSRNOG00000059224"; gene_version "3"; transcript_id "ENSRNOT00000096610"; transcript_version "2"; exon_number "11"; gene_name "Reps1"; gene_source "ensembl"; gene_biotype "protein_coding"; transcript_name "Reps1-203"; transcript_source "ensembl"; transcript_biotype "protein_coding"; exon_id "ENSRNOE00000522824"; exon_version "1";
1	ensembl	CDS	14584247	14584348	0	+	2	gene_id "ENSRNOG00000059224"; gene_version "3"; transcript_id "ENSRNOT00000096610"; transcript_version "2"; exon_number "11"; gene_name "Reps1"; gene_source "ensembl"; gene_biotype "protein_coding"; transcript_name "Reps1-203"; transcript_source "ensembl"; transcript_biotype "protein_coding"; protein_id "ENSRNOP00000091930"; protein_version "2";
1	ensembl	exon	14584247	14584348	0	+	.	gene_id "ENSRNOG00000059224"; gene_version "3"; transcript_id "ENSRNOT00000090703"; transcript_version "3"; exon_number "11"; gene_name "Reps1"; gene_source "ensembl"; gene_biotype "protein_coding"; transcript_name "Reps1-202"; transcript_source "ensembl"; transcript_biotype "protein_coding"; exon_id "ENSRNOE00000522824"; exon_version "1";
1	ensembl	CDS	14584247	14584348	0	+	2	gene_id "ENSRNOG00000059224"; gene_version "3"; transcript_id "ENSRNOT00000090703"; transcript_version "3"; exon_number "11"; gene_name "Reps1"; gene_source "ensembl"; gene_biotype "protein_coding"; transcript_name "Reps1-202"; transcript_source "ensembl"; transcript_biotype "protein_coding"; protein_id "ENSRNOP00000071230"; protein_version "2";
1	ENSEMBL114_rn	exon	14584247	14584348	0.0580895045422011	+	.	gene_id "ENSRNOG00000059224"; transcript_id "ENSRNOG00000059224_tx_3"; exon_id "1_14584247_14584348_+"; exonnum "13"; txlen "2818";
1	ensembl	exon	14585897	14585969	0	+	.	gene_id "ENSRNOG00000059224"; gene_version "3"; transcript_id "ENSRNOT00000089607"; transcript_version "3"; exon_number "12"; gene_name "Reps1"; gene_source "ensembl"; gene_biotype "protein_coding"; transcript_name "Reps1-201"; transcript_source "ensembl"; transcript_biotype "protein_coding"; exon_id "ENSRNOE00000556651"; exon_version "1";
1	ensembl	CDS	14585897	14585969	0	+	2	gene_id "ENSRNOG00000059224"; gene_version "3"; transcript_id "ENSRNOT00000089607"; transcript_version "3"; exon_number "12"; gene_name "Reps1"; gene_source "ensembl"; gene_biotype "protein_coding"; transcript_name "Reps1-201"; transcript_source "ensembl"; transcript_biotype "protein_coding"; protein_id "ENSRNOP00000075677"; protein_version "3";
1	ensembl	exon	14585897	14585969	0	+	.	gene_id "ENSRNOG00000059224"; gene_version "3"; transcript_id "ENSRNOT00000146715"; transcript_version "1"; exon_number "13"; gene_name "Reps1"; gene_source "ensembl"; gene_biotype "protein_coding"; transcript_name "Reps1-204"; transcript_source "ensembl"; transcript_biotype "protein_coding"; exon_id "ENSRNOE00000556651"; exon_version "1"; tag "Ensembl_canonical";
1	ensembl	CDS	14585897	14585969	0	+	2	gene_id "ENSRNOG00000059224"; gene_version "3"; transcript_id "ENSRNOT00000146715"; transcript_version "1"; exon_number "13"; gene_name "Reps1"; gene_source "ensembl"; gene_biotype "protein_coding"; transcript_name "Reps1-204"; transcript_source "ensembl"; transcript_biotype "protein_coding"; protein_id "ENSRNOP00000103583"; protein_version "1"; tag "Ensembl_canonical";
1	ensembl	exon	14585897	14585969	0	+	.	gene_id "ENSRNOG00000059224"; gene_version "3"; transcript_id "ENSRNOT00000096610"; transcript_version "2"; exon_number "12"; gene_name "Reps1"; gene_source "ensembl"; gene_biotype "protein_coding"; transcript_name "Reps1-203"; transcript_source "ensembl"; transcript_biotype "protein_coding"; exon_id "ENSRNOE00000556651"; exon_version "1";
1	ensembl	CDS	14585897	14585969	0	+	2	gene_id "ENSRNOG00000059224"; gene_version "3"; transcript_id "ENSRNOT00000096610"; transcript_version "2"; exon_number "12"; gene_name "Reps1"; gene_source "ensembl"; gene_biotype "protein_coding"; transcript_name "Reps1-203"; transcript_source "ensembl"; transcript_biotype "protein_coding"; protein_id "ENSRNOP00000091930"; protein_version "2";
1	ENSEMBL114_rn	exon	14585897	14585969	0.0580895045422011	+	.	gene_id "ENSRNOG00000059224"; transcript_id "ENSRNOG00000059224_tx_3"; exon_id "1_14585897_14585969_+"; exonnum "14"; txlen "2818";
1	ensembl	exon	14589048	14589166	0	+	.	gene_id "ENSRNOG00000059224"; gene_version "3"; transcript_id "ENSRNOT00000089607"; transcript_version "3"; exon_number "13"; gene_name "Reps1"; gene_source "ensembl"; gene_biotype "protein_coding"; transcript_name "Reps1-201"; transcript_source "ensembl"; transcript_biotype "protein_coding"; exon_id "ENSRNOE00000522687"; exon_version "1";
1	ensembl	CDS	14589048	14589166	0	+	1	gene_id "ENSRNOG00000059224"; gene_version "3"; transcript_id "ENSRNOT00000089607"; transcript_version "3"; exon_number "13"; gene_name "Reps1"; gene_source "ensembl"; gene_biotype "protein_coding"; transcript_name "Reps1-201"; transcript_source "ensembl"; transcript_biotype "protein_coding"; protein_id "ENSRNOP00000075677"; protein_version "3";
1	ensembl	exon	14589048	14589166	0	+	.	gene_id "ENSRNOG00000059224"; gene_version "3"; transcript_id "ENSRNOT00000146715"; transcript_version "1"; exon_number "14"; gene_name "Reps1"; gene_source "ensembl"; gene_biotype "protein_coding"; transcript_name "Reps1-204"; transcript_source "ensembl"; transcript_biotype "protein_coding"; exon_id "ENSRNOE00000522687"; exon_version "1"; tag "Ensembl_canonical";
1	ensembl	CDS	14589048	14589166	0	+	1	gene_id "ENSRNOG00000059224"; gene_version "3"; transcript_id "ENSRNOT00000146715"; transcript_version "1"; exon_number "14"; gene_name "Reps1"; gene_source "ensembl"; gene_biotype "protein_coding"; transcript_name "Reps1-204"; transcript_source "ensembl"; transcript_biotype "protein_coding"; protein_id "ENSRNOP00000103583"; protein_version "1"; tag "Ensembl_canonical";
1	ensembl	exon	14589048	14589166	0	+	.	gene_id "ENSRNOG00000059224"; gene_version "3"; transcript_id "ENSRNOT00000096610"; transcript_version "2"; exon_number "13"; gene_name "Reps1"; gene_source "ensembl"; gene_biotype "protein_coding"; transcript_name "Reps1-203"; transcript_source "ensembl"; transcript_biotype "protein_coding"; exon_id "ENSRNOE00000522687"; exon_version "1";
1	ensembl	CDS	14589048	14589166	0	+	1	gene_id "ENSRNOG00000059224"; gene_version "3"; transcript_id "ENSRNOT00000096610"; transcript_version "2"; exon_number "13"; gene_name "Reps1"; gene_source "ensembl"; gene_biotype "protein_coding"; transcript_name "Reps1-203"; transcript_source "ensembl"; transcript_biotype "protein_coding"; protein_id "ENSRNOP00000091930"; protein_version "2";
1	ENSEMBL114_rn	exon	14589048	14589166	0.0580895045422011	+	.	gene_id "ENSRNOG00000059224"; transcript_id "ENSRNOG00000059224_tx_3"; exon_id "1_14589048_14589166_+"; exonnum "15"; txlen "2818";
1	ensembl	exon	14590184	14590248	0	+	.	gene_id "ENSRNOG00000059224"; gene_version "3"; transcript_id "ENSRNOT00000089607"; transcript_version "3"; exon_number "14"; gene_name "Reps1"; gene_source "ensembl"; gene_biotype "protein_coding"; transcript_name "Reps1-201"; transcript_source "ensembl"; transcript_biotype "protein_coding"; exon_id "ENSRNOE00000521096"; exon_version "1";
1	ensembl	CDS	14590184	14590248	0	+	2	gene_id "ENSRNOG00000059224"; gene_version "3"; transcript_id "ENSRNOT00000089607"; transcript_version "3"; exon_number "14"; gene_name "Reps1"; gene_source "ensembl"; gene_biotype "protein_coding"; transcript_name "Reps1-201"; transcript_source "ensembl"; transcript_biotype "protein_coding"; protein_id "ENSRNOP00000075677"; protein_version "3";
1	ensembl	exon	14590184	14590248	0	+	.	gene_id "ENSRNOG00000059224"; gene_version "3"; transcript_id "ENSRNOT00000146715"; transcript_version "1"; exon_number "15"; gene_name "Reps1"; gene_source "ensembl"; gene_biotype "protein_coding"; transcript_name "Reps1-204"; transcript_source "ensembl"; transcript_biotype "protein_coding"; exon_id "ENSRNOE00000521096"; exon_version "1"; tag "Ensembl_canonical";
1	ensembl	CDS	14590184	14590248	0	+	2	gene_id "ENSRNOG00000059224"; gene_version "3"; transcript_id "ENSRNOT00000146715"; transcript_version "1"; exon_number "15"; gene_name "Reps1"; gene_source "ensembl"; gene_biotype "protein_coding"; transcript_name "Reps1-204"; transcript_source "ensembl"; transcript_biotype "protein_coding"; protein_id "ENSRNOP00000103583"; protein_version "1"; tag "Ensembl_canonical";
1	ensembl	exon	14590184	14590248	0	+	.	gene_id "ENSRNOG00000059224"; gene_version "3"; transcript_id "ENSRNOT00000096610"; transcript_version "2"; exon_number "14"; gene_name "Reps1"; gene_source "ensembl"; gene_biotype "protein_coding"; transcript_name "Reps1-203"; transcript_source "ensembl"; transcript_biotype "protein_coding"; exon_id "ENSRNOE00000521096"; exon_version "1";
1	ensembl	CDS	14590184	14590248	0	+	2	gene_id "ENSRNOG00000059224"; gene_version "3"; transcript_id "ENSRNOT00000096610"; transcript_version "2"; exon_number "14"; gene_name "Reps1"; gene_source "ensembl"; gene_biotype "protein_coding"; transcript_name "Reps1-203"; transcript_source "ensembl"; transcript_biotype "protein_coding"; protein_id "ENSRNOP00000091930"; protein_version "2";
1	ensembl	exon	14590184	14590248	0	+	.	gene_id "ENSRNOG00000059224"; gene_version "3"; transcript_id "ENSRNOT00000090703"; transcript_version "3"; exon_number "12"; gene_name "Reps1"; gene_source "ensembl"; gene_biotype "protein_coding"; transcript_name "Reps1-202"; transcript_source "ensembl"; transcript_biotype "protein_coding"; exon_id "ENSRNOE00000521096"; exon_version "1";
1	ensembl	CDS	14590184	14590248	0	+	2	gene_id "ENSRNOG00000059224"; gene_version "3"; transcript_id "ENSRNOT00000090703"; transcript_version "3"; exon_number "12"; gene_name "Reps1"; gene_source "ensembl"; gene_biotype "protein_coding"; transcript_name "Reps1-202"; transcript_source "ensembl"; transcript_biotype "protein_coding"; protein_id "ENSRNOP00000071230"; protein_version "2";
1	ENSEMBL114_rn	exon	14590184	14590248	0.0580895045422011	+	.	gene_id "ENSRNOG00000059224"; transcript_id "ENSRNOG00000059224_tx_3"; exon_id "1_14590184_14590248_+"; exonnum "16"; txlen "2818";
1	ensembl	exon	14591382	14591567	0	+	.	gene_id "ENSRNOG00000059224"; gene_version "3"; transcript_id "ENSRNOT00000089607"; transcript_version "3"; exon_number "15"; gene_name "Reps1"; gene_source "ensembl"; gene_biotype "protein_coding"; transcript_name "Reps1-201"; transcript_source "ensembl"; transcript_biotype "protein_coding"; exon_id "ENSRNOE00000535528"; exon_version "1";
1	ensembl	CDS	14591382	14591567	0	+	0	gene_id "ENSRNOG00000059224"; gene_version "3"; transcript_id "ENSRNOT00000089607"; transcript_version "3"; exon_number "15"; gene_name "Reps1"; gene_source "ensembl"; gene_biotype "protein_coding"; transcript_name "Reps1-201"; transcript_source "ensembl"; transcript_biotype "protein_coding"; protein_id "ENSRNOP00000075677"; protein_version "3";
1	ensembl	exon	14591382	14591567	0	+	.	gene_id "ENSRNOG00000059224"; gene_version "3"; transcript_id "ENSRNOT00000146715"; transcript_version "1"; exon_number "16"; gene_name "Reps1"; gene_source "ensembl"; gene_biotype "protein_coding"; transcript_name "Reps1-204"; transcript_source "ensembl"; transcript_biotype "protein_coding"; exon_id "ENSRNOE00000535528"; exon_version "1"; tag "Ensembl_canonical";
1	ensembl	CDS	14591382	14591567	0	+	0	gene_id "ENSRNOG00000059224"; gene_version "3"; transcript_id "ENSRNOT00000146715"; transcript_version "1"; exon_number "16"; gene_name "Reps1"; gene_source "ensembl"; gene_biotype "protein_coding"; transcript_name "Reps1-204"; transcript_source "ensembl"; transcript_biotype "protein_coding"; protein_id "ENSRNOP00000103583"; protein_version "1"; tag "Ensembl_canonical";
1	ensembl	exon	14591382	14591567	0	+	.	gene_id "ENSRNOG00000059224"; gene_version "3"; transcript_id "ENSRNOT00000096610"; transcript_version "2"; exon_number "15"; gene_name "Reps1"; gene_source "ensembl"; gene_biotype "protein_coding"; transcript_name "Reps1-203"; transcript_source "ensembl"; transcript_biotype "protein_coding"; exon_id "ENSRNOE00000535528"; exon_version "1";
1	ensembl	CDS	14591382	14591567	0	+	0	gene_id "ENSRNOG00000059224"; gene_version "3"; transcript_id "ENSRNOT00000096610"; transcript_version "2"; exon_number "15"; gene_name "Reps1"; gene_source "ensembl"; gene_biotype "protein_coding"; transcript_name "Reps1-203"; transcript_source "ensembl"; transcript_biotype "protein_coding"; protein_id "ENSRNOP00000091930"; protein_version "2";
1	ensembl	exon	14591382	14591567	0	+	.	gene_id "ENSRNOG00000059224"; gene_version "3"; transcript_id "ENSRNOT00000090703"; transcript_version "3"; exon_number "13"; gene_name "Reps1"; gene_source "ensembl"; gene_biotype "protein_coding"; transcript_name "Reps1-202"; transcript_source "ensembl"; transcript_biotype "protein_coding"; exon_id "ENSRNOE00000535528"; exon_version "1";
1	ensembl	CDS	14591382	14591567	0	+	0	gene_id "ENSRNOG00000059224"; gene_version "3"; transcript_id "ENSRNOT00000090703"; transcript_version "3"; exon_number "13"; gene_name "Reps1"; gene_source "ensembl"; gene_biotype "protein_coding"; transcript_name "Reps1-202"; transcript_source "ensembl"; transcript_biotype "protein_coding"; protein_id "ENSRNOP00000071230"; protein_version "2";
1	ENSEMBL114_rn	exon	14591382	14591567	0.0580895045422011	+	.	gene_id "ENSRNOG00000059224"; transcript_id "ENSRNOG00000059224_tx_3"; exon_id "1_14591382_14591567_+"; exonnum "17"; txlen "2818";
1	ensembl	exon	14592569	14592664	0	+	.	gene_id "ENSRNOG00000059224"; gene_version "3"; transcript_id "ENSRNOT00000089607"; transcript_version "3"; exon_number "16"; gene_name "Reps1"; gene_source "ensembl"; gene_biotype "protein_coding"; transcript_name "Reps1-201"; transcript_source "ensembl"; transcript_biotype "protein_coding"; exon_id "ENSRNOE00000772962"; exon_version "1";
1	ensembl	CDS	14592569	14592664	0	+	0	gene_id "ENSRNOG00000059224"; gene_version "3"; transcript_id "ENSRNOT00000089607"; transcript_version "3"; exon_number "16"; gene_name "Reps1"; gene_source "ensembl"; gene_biotype "protein_coding"; transcript_name "Reps1-201"; transcript_source "ensembl"; transcript_biotype "protein_coding"; protein_id "ENSRNOP00000075677"; protein_version "3";
1	ensembl	exon	14592569	14592664	0	+	.	gene_id "ENSRNOG00000059224"; gene_version "3"; transcript_id "ENSRNOT00000146715"; transcript_version "1"; exon_number "17"; gene_name "Reps1"; gene_source "ensembl"; gene_biotype "protein_coding"; transcript_name "Reps1-204"; transcript_source "ensembl"; transcript_biotype "protein_coding"; exon_id "ENSRNOE00000772962"; exon_version "1"; tag "Ensembl_canonical";
1	ensembl	CDS	14592569	14592664	0	+	0	gene_id "ENSRNOG00000059224"; gene_version "3"; transcript_id "ENSRNOT00000146715"; transcript_version "1"; exon_number "17"; gene_name "Reps1"; gene_source "ensembl"; gene_biotype "protein_coding"; transcript_name "Reps1-204"; transcript_source "ensembl"; transcript_biotype "protein_coding"; protein_id "ENSRNOP00000103583"; protein_version "1"; tag "Ensembl_canonical";
1	ensembl	exon	14592569	14592664	0	+	.	gene_id "ENSRNOG00000059224"; gene_version "3"; transcript_id "ENSRNOT00000096610"; transcript_version "2"; exon_number "16"; gene_name "Reps1"; gene_source "ensembl"; gene_biotype "protein_coding"; transcript_name "Reps1-203"; transcript_source "ensembl"; transcript_biotype "protein_coding"; exon_id "ENSRNOE00000772962"; exon_version "1";
1	ensembl	CDS	14592569	14592664	0	+	0	gene_id "ENSRNOG00000059224"; gene_version "3"; transcript_id "ENSRNOT00000096610"; transcript_version "2"; exon_number "16"; gene_name "Reps1"; gene_source "ensembl"; gene_biotype "protein_coding"; transcript_name "Reps1-203"; transcript_source "ensembl"; transcript_biotype "protein_coding"; protein_id "ENSRNOP00000091930"; protein_version "2";
1	ensembl	exon	14592569	14592664	0	+	.	gene_id "ENSRNOG00000059224"; gene_version "3"; transcript_id "ENSRNOT00000090703"; transcript_version "3"; exon_number "14"; gene_name "Reps1"; gene_source "ensembl"; gene_biotype "protein_coding"; transcript_name "Reps1-202"; transcript_source "ensembl"; transcript_biotype "protein_coding"; exon_id "ENSRNOE00000772962"; exon_version "1";
1	ensembl	CDS	14592569	14592664	0	+	0	gene_id "ENSRNOG00000059224"; gene_version "3"; transcript_id "ENSRNOT00000090703"; transcript_version "3"; exon_number "14"; gene_name "Reps1"; gene_source "ensembl"; gene_biotype "protein_coding"; transcript_name "Reps1-202"; transcript_source "ensembl"; transcript_biotype "protein_coding"; protein_id "ENSRNOP00000071230"; protein_version "2";
1	ENSEMBL114_rn	exon	14592569	14592664	0.0580895045422011	+	.	gene_id "ENSRNOG00000059224"; transcript_id "ENSRNOG00000059224_tx_3"; exon_id "1_14592569_14592664_+"; exonnum "18"; txlen "2818";
1	ensembl	exon	14593011	14593159	0	+	.	gene_id "ENSRNOG00000059224"; gene_version "3"; transcript_id "ENSRNOT00000089607"; transcript_version "3"; exon_number "17"; gene_name "Reps1"; gene_source "ensembl"; gene_biotype "protein_coding"; transcript_name "Reps1-201"; transcript_source "ensembl"; transcript_biotype "protein_coding"; exon_id "ENSRNOE00000733664"; exon_version "1";
1	ensembl	CDS	14593011	14593159	0	+	0	gene_id "ENSRNOG00000059224"; gene_version "3"; transcript_id "ENSRNOT00000089607"; transcript_version "3"; exon_number "17"; gene_name "Reps1"; gene_source "ensembl"; gene_biotype "protein_coding"; transcript_name "Reps1-201"; transcript_source "ensembl"; transcript_biotype "protein_coding"; protein_id "ENSRNOP00000075677"; protein_version "3";
1	ensembl	exon	14593011	14593159	0	+	.	gene_id "ENSRNOG00000059224"; gene_version "3"; transcript_id "ENSRNOT00000146715"; transcript_version "1"; exon_number "18"; gene_name "Reps1"; gene_source "ensembl"; gene_biotype "protein_coding"; transcript_name "Reps1-204"; transcript_source "ensembl"; transcript_biotype "protein_coding"; exon_id "ENSRNOE00000733664"; exon_version "1"; tag "Ensembl_canonical";
1	ensembl	CDS	14593011	14593159	0	+	0	gene_id "ENSRNOG00000059224"; gene_version "3"; transcript_id "ENSRNOT00000146715"; transcript_version "1"; exon_number "18"; gene_name "Reps1"; gene_source "ensembl"; gene_biotype "protein_coding"; transcript_name "Reps1-204"; transcript_source "ensembl"; transcript_biotype "protein_coding"; protein_id "ENSRNOP00000103583"; protein_version "1"; tag "Ensembl_canonical";
1	ensembl	exon	14593011	14593159	0	+	.	gene_id "ENSRNOG00000059224"; gene_version "3"; transcript_id "ENSRNOT00000096610"; transcript_version "2"; exon_number "17"; gene_name "Reps1"; gene_source "ensembl"; gene_biotype "protein_coding"; transcript_name "Reps1-203"; transcript_source "ensembl"; transcript_biotype "protein_coding"; exon_id "ENSRNOE00000733664"; exon_version "1";
1	ensembl	CDS	14593011	14593159	0	+	0	gene_id "ENSRNOG00000059224"; gene_version "3"; transcript_id "ENSRNOT00000096610"; transcript_version "2"; exon_number "17"; gene_name "Reps1"; gene_source "ensembl"; gene_biotype "protein_coding"; transcript_name "Reps1-203"; transcript_source "ensembl"; transcript_biotype "protein_coding"; protein_id "ENSRNOP00000091930"; protein_version "2";
1	ensembl	exon	14593011	14593159	0	+	.	gene_id "ENSRNOG00000059224"; gene_version "3"; transcript_id "ENSRNOT00000090703"; transcript_version "3"; exon_number "15"; gene_name "Reps1"; gene_source "ensembl"; gene_biotype "protein_coding"; transcript_name "Reps1-202"; transcript_source "ensembl"; transcript_biotype "protein_coding"; exon_id "ENSRNOE00000733664"; exon_version "1";
1	ensembl	CDS	14593011	14593159	0	+	0	gene_id "ENSRNOG00000059224"; gene_version "3"; transcript_id "ENSRNOT00000090703"; transcript_version "3"; exon_number "15"; gene_name "Reps1"; gene_source "ensembl"; gene_biotype "protein_coding"; transcript_name "Reps1-202"; transcript_source "ensembl"; transcript_biotype "protein_coding"; protein_id "ENSRNOP00000071230"; protein_version "2";
1	ENSEMBL114_rn	exon	14593011	14593159	0.0580895045422011	+	.	gene_id "ENSRNOG00000059224"; transcript_id "ENSRNOG00000059224_tx_3"; exon_id "1_14593011_14593159_+"; exonnum "19"; txlen "2818";
1	ensembl	exon	14593869	14593974	0	+	.	gene_id "ENSRNOG00000059224"; gene_version "3"; transcript_id "ENSRNOT00000089607"; transcript_version "3"; exon_number "18"; gene_name "Reps1"; gene_source "ensembl"; gene_biotype "protein_coding"; transcript_name "Reps1-201"; transcript_source "ensembl"; transcript_biotype "protein_coding"; exon_id "ENSRNOE00000699449"; exon_version "1";
1	ensembl	CDS	14593869	14593974	0	+	1	gene_id "ENSRNOG00000059224"; gene_version "3"; transcript_id "ENSRNOT00000089607"; transcript_version "3"; exon_number "18"; gene_name "Reps1"; gene_source "ensembl"; gene_biotype "protein_coding"; transcript_name "Reps1-201"; transcript_source "ensembl"; transcript_biotype "protein_coding"; protein_id "ENSRNOP00000075677"; protein_version "3";
1	ensembl	exon	14593869	14593974	0	+	.	gene_id "ENSRNOG00000059224"; gene_version "3"; transcript_id "ENSRNOT00000146715"; transcript_version "1"; exon_number "19"; gene_name "Reps1"; gene_source "ensembl"; gene_biotype "protein_coding"; transcript_name "Reps1-204"; transcript_source "ensembl"; transcript_biotype "protein_coding"; exon_id "ENSRNOE00000699449"; exon_version "1"; tag "Ensembl_canonical";
1	ensembl	CDS	14593869	14593974	0	+	1	gene_id "ENSRNOG00000059224"; gene_version "3"; transcript_id "ENSRNOT00000146715"; transcript_version "1"; exon_number "19"; gene_name "Reps1"; gene_source "ensembl"; gene_biotype "protein_coding"; transcript_name "Reps1-204"; transcript_source "ensembl"; transcript_biotype "protein_coding"; protein_id "ENSRNOP00000103583"; protein_version "1"; tag "Ensembl_canonical";
1	ensembl	exon	14593869	14593974	0	+	.	gene_id "ENSRNOG00000059224"; gene_version "3"; transcript_id "ENSRNOT00000096610"; transcript_version "2"; exon_number "18"; gene_name "Reps1"; gene_source "ensembl"; gene_biotype "protein_coding"; transcript_name "Reps1-203"; transcript_source "ensembl"; transcript_biotype "protein_coding"; exon_id "ENSRNOE00000699449"; exon_version "1";
1	ensembl	CDS	14593869	14593974	0	+	1	gene_id "ENSRNOG00000059224"; gene_version "3"; transcript_id "ENSRNOT00000096610"; transcript_version "2"; exon_number "18"; gene_name "Reps1"; gene_source "ensembl"; gene_biotype "protein_coding"; transcript_name "Reps1-203"; transcript_source "ensembl"; transcript_biotype "protein_coding"; protein_id "ENSRNOP00000091930"; protein_version "2";
1	ensembl	exon	14593869	14593974	0	+	.	gene_id "ENSRNOG00000059224"; gene_version "3"; transcript_id "ENSRNOT00000090703"; transcript_version "3"; exon_number "16"; gene_name "Reps1"; gene_source "ensembl"; gene_biotype "protein_coding"; transcript_name "Reps1-202"; transcript_source "ensembl"; transcript_biotype "protein_coding"; exon_id "ENSRNOE00000699449"; exon_version "1";
1	ensembl	CDS	14593869	14593974	0	+	1	gene_id "ENSRNOG00000059224"; gene_version "3"; transcript_id "ENSRNOT00000090703"; transcript_version "3"; exon_number "16"; gene_name "Reps1"; gene_source "ensembl"; gene_biotype "protein_coding"; transcript_name "Reps1-202"; transcript_source "ensembl"; transcript_biotype "protein_coding"; protein_id "ENSRNOP00000071230"; protein_version "2";
1	ENSEMBL114_rn	exon	14593869	14593974	0.0580895045422011	+	.	gene_id "ENSRNOG00000059224"; transcript_id "ENSRNOG00000059224_tx_3"; exon_id "1_14593869_14593974_+"; exonnum "20"; txlen "2818";
1	ensembl	CDS	14595138	14595203	0	+	0	gene_id "ENSRNOG00000059224"; gene_version "3"; transcript_id "ENSRNOT00000089607"; transcript_version "3"; exon_number "19"; gene_name "Reps1"; gene_source "ensembl"; gene_biotype "protein_coding"; transcript_name "Reps1-201"; transcript_source "ensembl"; transcript_biotype "protein_coding"; protein_id "ENSRNOP00000075677"; protein_version "3";
1	ensembl	CDS	14595138	14595203	0	+	0	gene_id "ENSRNOG00000059224"; gene_version "3"; transcript_id "ENSRNOT00000146715"; transcript_version "1"; exon_number "20"; gene_name "Reps1"; gene_source "ensembl"; gene_biotype "protein_coding"; transcript_name "Reps1-204"; transcript_source "ensembl"; transcript_biotype "protein_coding"; protein_id "ENSRNOP00000103583"; protein_version "1"; tag "Ensembl_canonical";
1	ensembl	CDS	14595138	14595203	0	+	0	gene_id "ENSRNOG00000059224"; gene_version "3"; transcript_id "ENSRNOT00000096610"; transcript_version "2"; exon_number "19"; gene_name "Reps1"; gene_source "ensembl"; gene_biotype "protein_coding"; transcript_name "Reps1-203"; transcript_source "ensembl"; transcript_biotype "protein_coding"; protein_id "ENSRNOP00000091930"; protein_version "2";
1	ensembl	CDS	14595138	14595203	0	+	0	gene_id "ENSRNOG00000059224"; gene_version "3"; transcript_id "ENSRNOT00000090703"; transcript_version "3"; exon_number "17"; gene_name "Reps1"; gene_source "ensembl"; gene_biotype "protein_coding"; transcript_name "Reps1-202"; transcript_source "ensembl"; transcript_biotype "protein_coding"; protein_id "ENSRNOP00000071230"; protein_version "2";
1	ensembl	exon	14595138	14595403	0	+	.	gene_id "ENSRNOG00000059224"; gene_version "3"; transcript_id "ENSRNOT00000089607"; transcript_version "3"; exon_number "19"; gene_name "Reps1"; gene_source "ensembl"; gene_biotype "protein_coding"; transcript_name "Reps1-201"; transcript_source "ensembl"; transcript_biotype "protein_coding"; exon_id "ENSRNOE00000556332"; exon_version "1";
1	ENSEMBL114_rn	exon	14595138	14595403	0.0580895045422011	+	.	gene_id "ENSRNOG00000059224"; transcript_id "ENSRNOG00000059224_tx_3"; exon_id "1_14595138_14595403_+"; exonnum "21"; txlen "2818";
1	ensembl	exon	14595138	14595404	0	+	.	gene_id "ENSRNOG00000059224"; gene_version "3"; transcript_id "ENSRNOT00000146715"; transcript_version "1"; exon_number "20"; gene_name "Reps1"; gene_source "ensembl"; gene_biotype "protein_coding"; transcript_name "Reps1-204"; transcript_source "ensembl"; transcript_biotype "protein_coding"; exon_id "ENSRNOE00000533063"; exon_version "3"; tag "Ensembl_canonical";
1	ensembl	exon	14595138	14595404	0	+	.	gene_id "ENSRNOG00000059224"; gene_version "3"; transcript_id "ENSRNOT00000096610"; transcript_version "2"; exon_number "19"; gene_name "Reps1"; gene_source "ensembl"; gene_biotype "protein_coding"; transcript_name "Reps1-203"; transcript_source "ensembl"; transcript_biotype "protein_coding"; exon_id "ENSRNOE00000533063"; exon_version "3";
1	ensembl	exon	14595138	14595404	0	+	.	gene_id "ENSRNOG00000059224"; gene_version "3"; transcript_id "ENSRNOT00000090703"; transcript_version "3"; exon_number "17"; gene_name "Reps1"; gene_source "ensembl"; gene_biotype "protein_coding"; transcript_name "Reps1-202"; transcript_source "ensembl"; transcript_biotype "protein_coding"; exon_id "ENSRNOE00000533063"; exon_version "3";
1	ensembl	stop_codon	14595204	14595206	0	+	0	gene_id "ENSRNOG00000059224"; gene_version "3"; transcript_id "ENSRNOT00000089607"; transcript_version "3"; exon_number "19"; gene_name "Reps1"; gene_source "ensembl"; gene_biotype "protein_coding"; transcript_name "Reps1-201"; transcript_source "ensembl"; transcript_biotype "protein_coding";
1	ensembl	stop_codon	14595204	14595206	0	+	0	gene_id "ENSRNOG00000059224"; gene_version "3"; transcript_id "ENSRNOT00000146715"; transcript_version "1"; exon_number "20"; gene_name "Reps1"; gene_source "ensembl"; gene_biotype "protein_coding"; transcript_name "Reps1-204"; transcript_source "ensembl"; transcript_biotype "protein_coding"; tag "Ensembl_canonical";
1	ensembl	stop_codon	14595204	14595206	0	+	0	gene_id "ENSRNOG00000059224"; gene_version "3"; transcript_id "ENSRNOT00000096610"; transcript_version "2"; exon_number "19"; gene_name "Reps1"; gene_source "ensembl"; gene_biotype "protein_coding"; transcript_name "Reps1-203"; transcript_source "ensembl"; transcript_biotype "protein_coding";
1	ensembl	stop_codon	14595204	14595206	0	+	0	gene_id "ENSRNOG00000059224"; gene_version "3"; transcript_id "ENSRNOT00000090703"; transcript_version "3"; exon_number "17"; gene_name "Reps1"; gene_source "ensembl"; gene_biotype "protein_coding"; transcript_name "Reps1-202"; transcript_source "ensembl"; transcript_biotype "protein_coding";
1	ensembl	three_prime_utr	14595207	14595403	0	+	.	gene_id "ENSRNOG00000059224"; gene_version "3"; transcript_id "ENSRNOT00000089607"; transcript_version "3"; gene_name "Reps1"; gene_source "ensembl"; gene_biotype "protein_coding"; transcript_name "Reps1-201"; transcript_source "ensembl"; transcript_biotype "protein_coding";
1	ensembl	three_prime_utr	14595207	14595404	0	+	.	gene_id "ENSRNOG00000059224"; gene_version "3"; transcript_id "ENSRNOT00000146715"; transcript_version "1"; gene_name "Reps1"; gene_source "ensembl"; gene_biotype "protein_coding"; transcript_name "Reps1-204"; transcript_source "ensembl"; transcript_biotype "protein_coding"; tag "Ensembl_canonical";
1	ensembl	three_prime_utr	14595207	14595404	0	+	.	gene_id "ENSRNOG00000059224"; gene_version "3"; transcript_id "ENSRNOT00000096610"; transcript_version "2"; gene_name "Reps1"; gene_source "ensembl"; gene_biotype "protein_coding"; transcript_name "Reps1-203"; transcript_source "ensembl"; transcript_biotype "protein_coding";
1	ensembl	three_prime_utr	14595207	14595404	0	+	.	gene_id "ENSRNOG00000059224"; gene_version "3"; transcript_id "ENSRNOT00000090703"; transcript_version "3"; gene_name "Reps1"; gene_source "ensembl"; gene_biotype "protein_coding"; transcript_name "Reps1-202"; transcript_source "ensembl"; transcript_biotype "protein_coding";
1	sraer114_es	exon	14595535	14596001	2.88948968504467	+	.	gene_id "sraer114_gene_8108"; transcript_id "sraer114_gene_8108_tx_1"; exon_id "1_14595535_14596001_+"; exonnum "1"; txlen "806";
1	sraer114_es	exon	14595535	14596001	0.369332739692461	+	.	gene_id "sraer114_gene_8108"; transcript_id "sraer114_gene_8108_tx_2"; exon_id "1_14595535_14596001_+"; exonnum "1"; txlen "893";
1	sraer114_mid	exon	14596390	14596476	0.369332739692461	+	.	gene_id "sraer114_gene_8108"; transcript_id "sraer114_gene_8108_tx_2"; exon_id "1_14596390_14596476_+"; exonnum "2"; txlen "893";
1	sraer114_mid	exon	14600154	14600274	2.88948968504467	+	.	gene_id "sraer114_gene_8108"; transcript_id "sraer114_gene_8108_tx_1"; exon_id "1_14600154_14600274_+"; exonnum "2"; txlen "806";
1	sraer114_mid	exon	14600154	14600274	0.369332739692461	+	.	gene_id "sraer114_gene_8108"; transcript_id "sraer114_gene_8108_tx_2"; exon_id "1_14600154_14600274_+"; exonnum "3"; txlen "893";
1	sraer114_ss	exon	14605788	14606005	2.88948968504467	+	.	gene_id "sraer114_gene_8108"; transcript_id "sraer114_gene_8108_tx_1"; exon_id "1_14605788_14606005_+"; exonnum "3"; txlen "806";
1	sraer114_ss	exon	14605788	14606005	0.369332739692461	+	.	gene_id "sraer114_gene_8108"; transcript_id "sraer114_gene_8108_tx_2"; exon_id "1_14605788_14606005_+"; exonnum "4"; txlen "893";
1	sraer114_es	exon	14620357	14620744	0.0452677688031934	+	.	gene_id "sraer114_gene_14566"; transcript_id "sraer114_gene_14566_tx_1"; exon_id "1_14620357_14620744_+"; exonnum "1"; txlen "666";
1	sraer114_ss	exon	14626841	14627118	0.0452677688031934	+	.	gene_id "sraer114_gene_14566"; transcript_id "sraer114_gene_14566_tx_1"; exon_id "1_14626841_14627118_+"; exonnum "2"; txlen "666";
1	sraer114_mid	exon	14645611	14645723	0.145375036485736	+	.	gene_id "sraer114_gene_8109"; transcript_id "sraer114_gene_8109_tx_3"; exon_id "1_14645611_14645723_+"; exonnum "1"; txlen "742";
1	sraer114_mid	exon	14645611	14645723	0.142963526799568	+	.	gene_id "sraer114_gene_8109"; transcript_id "sraer114_gene_8109_tx_4"; exon_id "1_14645611_14645723_+"; exonnum "1"; txlen "879";
1	sraer114_mid	exon	14645611	14645723	0.0999430753765997	+	.	gene_id "sraer114_gene_8109"; transcript_id "sraer114_gene_8109_tx_6"; exon_id "1_14645611_14645723_+"; exonnum "1"; txlen "924";
1	sraer114_mid	exon	14645611	14645723	0.0736086621538869	+	.	gene_id "sraer114_gene_8109"; transcript_id "sraer114_gene_8109_tx_7"; exon_id "1_14645611_14645723_+"; exonnum "1"; txlen "1061";
1	sraer114_mid	exon	14647504	14647640	0.142963526799568	+	.	gene_id "sraer114_gene_8109"; transcript_id "sraer114_gene_8109_tx_4"; exon_id "1_14647504_14647640_+"; exonnum "2"; txlen "879";
1	sraer114_mid	exon	14647504	14647640	0.0736086621538869	+	.	gene_id "sraer114_gene_8109"; transcript_id "sraer114_gene_8109_tx_7"; exon_id "1_14647504_14647640_+"; exonnum "2"; txlen "1061";
1	sraer114_es	exon	14647727	14647846	0.134118418745077	+	.	gene_id "sraer114_gene_8109"; transcript_id "sraer114_gene_8109_tx_5"; exon_id "1_14647727_14647846_+"; exonnum "1"; txlen "749";
1	sraer114_es	exon	14647727	14647846	0.0447849106452928	+	.	gene_id "sraer114_gene_8109"; transcript_id "sraer114_gene_8109_tx_9"; exon_id "1_14647727_14647846_+"; exonnum "1"; txlen "931";
1	sraer114_mid	exon	14648489	14648853	0.145375036485736	+	.	gene_id "sraer114_gene_8109"; transcript_id "sraer114_gene_8109_tx_3"; exon_id "1_14648489_14648853_+"; exonnum "2"; txlen "742";
1	sraer114_mid	exon	14648489	14648853	0.142963526799568	+	.	gene_id "sraer114_gene_8109"; transcript_id "sraer114_gene_8109_tx_4"; exon_id "1_14648489_14648853_+"; exonnum "3"; txlen "879";
1	sraer114_mid	exon	14648489	14648853	0.134118418745077	+	.	gene_id "sraer114_gene_8109"; transcript_id "sraer114_gene_8109_tx_5"; exon_id "1_14648489_14648853_+"; exonnum "2"; txlen "749";
1	sraer114_mid	exon	14648489	14648853	0.0999430753765997	+	.	gene_id "sraer114_gene_8109"; transcript_id "sraer114_gene_8109_tx_6"; exon_id "1_14648489_14648853_+"; exonnum "2"; txlen "924";
1	sraer114_mid	exon	14648489	14648853	0.0736086621538869	+	.	gene_id "sraer114_gene_8109"; transcript_id "sraer114_gene_8109_tx_7"; exon_id "1_14648489_14648853_+"; exonnum "3"; txlen "1061";
1	sraer114_mid	exon	14648489	14648853	0.0447849106452928	+	.	gene_id "sraer114_gene_8109"; transcript_id "sraer114_gene_8109_tx_9"; exon_id "1_14648489_14648853_+"; exonnum "2"; txlen "931";
1	sraer114_ss	exon	14649694	14649957	0.145375036485736	+	.	gene_id "sraer114_gene_8109"; transcript_id "sraer114_gene_8109_tx_3"; exon_id "1_14649694_14649957_+"; exonnum "3"; txlen "742";
1	sraer114_ss	exon	14649694	14649957	0.142963526799568	+	.	gene_id "sraer114_gene_8109"; transcript_id "sraer114_gene_8109_tx_4"; exon_id "1_14649694_14649957_+"; exonnum "4"; txlen "879";
1	sraer114_ss	exon	14649694	14649957	0.134118418745077	+	.	gene_id "sraer114_gene_8109"; transcript_id "sraer114_gene_8109_tx_5"; exon_id "1_14649694_14649957_+"; exonnum "3"; txlen "749";
1	sraer114_ss	exon	14653723	14654168	0.0999430753765997	+	.	gene_id "sraer114_gene_8109"; transcript_id "sraer114_gene_8109_tx_6"; exon_id "1_14653723_14654168_+"; exonnum "3"; txlen "924";
1	sraer114_ss	exon	14653723	14654168	0.0736086621538869	+	.	gene_id "sraer114_gene_8109"; transcript_id "sraer114_gene_8109_tx_7"; exon_id "1_14653723_14654168_+"; exonnum "4"; txlen "1061";
1	sraer114_ss	exon	14653723	14654168	0.0447849106452928	+	.	gene_id "sraer114_gene_8109"; transcript_id "sraer114_gene_8109_tx_9"; exon_id "1_14653723_14654168_+"; exonnum "3"; txlen "931";
1	sraer114_es	exon	14660740	14660769	0.0238715673351235	+	.	gene_id "sraer114_gene_8109"; transcript_id "sraer114_gene_8109_tx_12"; exon_id "1_14660740_14660769_+"; exonnum "1"; txlen "708";
1	sraer114_mid	exon	14661796	14662240	0.0238715673351235	+	.	gene_id "sraer114_gene_8109"; transcript_id "sraer114_gene_8109_tx_12"; exon_id "1_14661796_14662240_+"; exonnum "2"; txlen "708";
1	sraer114_mid	exon	14675317	14675380	0.0238715673351235	+	.	gene_id "sraer114_gene_8109"; transcript_id "sraer114_gene_8109_tx_12"; exon_id "1_14675317_14675380_+"; exonnum "3"; txlen "708";
1	sraer114_es	exon	14679273	14679561	1.12659201033509	+	.	gene_id "sraer114_gene_19863"; transcript_id "sraer114_gene_19863_tx_1"; exon_id "1_14679273_14679561_+"; exonnum "1"; txlen "623";
1	sraer114_ss	exon	14679680	14680013	1.12659201033509	+	.	gene_id "sraer114_gene_19863"; transcript_id "sraer114_gene_19863_tx_1"; exon_id "1_14679680_14680013_+"; exonnum "2"; txlen "623";
1	sraer114_mid	exon	14685652	14685820	0.0238715673351235	+	.	gene_id "sraer114_gene_8109"; transcript_id "sraer114_gene_8109_tx_12"; exon_id "1_14685652_14685820_+"; exonnum "4"; txlen "708";
1	ensembl	exon	14702049	14703377	0	+	.	gene_id "ENSRNOG00000084719"; gene_version "1"; transcript_id "ENSRNOT00000168814"; transcript_version "1"; exon_number "1"; gene_source "ensembl"; gene_biotype "lncRNA"; transcript_source "ensembl"; transcript_biotype "lncRNA"; exon_id "ENSRNOE00000674151"; exon_version "1"; tag "Ensembl_canonical";
1	ensembl	gene	14702049	14704469	0	+	.	gene_id "ENSRNOG00000084719"; gene_version "1"; gene_source "ensembl"; gene_biotype "lncRNA";
1	ensembl	transcript	14702049	14704469	0	+	.	gene_id "ENSRNOG00000084719"; gene_version "1"; transcript_id "ENSRNOT00000168814"; transcript_version "1"; gene_source "ensembl"; gene_biotype "lncRNA"; transcript_source "ensembl"; transcript_biotype "lncRNA"; tag "Ensembl_canonical";
1	ensembl	exon	14703425	14704469	0	+	.	gene_id "ENSRNOG00000084719"; gene_version "1"; transcript_id "ENSRNOT00000168814"; transcript_version "1"; exon_number "2"; gene_source "ensembl"; gene_biotype "lncRNA"; transcript_source "ensembl"; transcript_biotype "lncRNA"; exon_id "ENSRNOE00000808168"; exon_version "1"; tag "Ensembl_canonical";
1	ensembl	exon	14705839	14705928	0	+	.	gene_id "ENSRNOG00000060603"; gene_version "3"; transcript_id "ENSRNOT00000121131"; transcript_version "1"; exon_number "1"; gene_name "Nhsl1"; gene_source "ensembl"; gene_biotype "protein_coding"; transcript_name "Nhsl1-205"; transcript_source "ensembl"; transcript_biotype "protein_coding"; exon_id "ENSRNOE00000614582"; exon_version "2";
1	ensembl	five_prime_utr	14705839	14705928	0	+	.	gene_id "ENSRNOG00000060603"; gene_version "3"; transcript_id "ENSRNOT00000121131"; transcript_version "1"; gene_name "Nhsl1"; gene_source "ensembl"; gene_biotype "protein_coding"; transcript_name "Nhsl1-205"; transcript_source "ensembl"; transcript_biotype "protein_coding";
1	ensembl	gene	14705839	15008327	0	+	.	gene_id "ENSRNOG00000060603"; gene_version "3"; gene_name "Nhsl1"; gene_source "ensembl"; gene_biotype "protein_coding";
1	ensembl	transcript	14705839	15008327	0	+	.	gene_id "ENSRNOG00000060603"; gene_version "3"; transcript_id "ENSRNOT00000121131"; transcript_version "1"; gene_name "Nhsl1"; gene_source "ensembl"; gene_biotype "protein_coding"; transcript_name "Nhsl1-205"; transcript_source "ensembl"; transcript_biotype "protein_coding";
1	ensembl	exon	14706962	14707003	0	+	.	gene_id "ENSRNOG00000060603"; gene_version "3"; transcript_id "ENSRNOT00000121131"; transcript_version "1"; exon_number "2"; gene_name "Nhsl1"; gene_source "ensembl"; gene_biotype "protein_coding"; transcript_name "Nhsl1-205"; transcript_source "ensembl"; transcript_biotype "protein_coding"; exon_id "ENSRNOE00000715132"; exon_version "1";
1	ensembl	five_prime_utr	14706962	14707003	0	+	.	gene_id "ENSRNOG00000060603"; gene_version "3"; transcript_id "ENSRNOT00000121131"; transcript_version "1"; gene_name "Nhsl1"; gene_source "ensembl"; gene_biotype "protein_coding"; transcript_name "Nhsl1-205"; transcript_source "ensembl"; transcript_biotype "protein_coding";
1	ensembl	five_prime_utr	14718535	14718601	0	+	.	gene_id "ENSRNOG00000060603"; gene_version "3"; transcript_id "ENSRNOT00000121131"; transcript_version "1"; gene_name "Nhsl1"; gene_source "ensembl"; gene_biotype "protein_coding"; transcript_name "Nhsl1-205"; transcript_source "ensembl"; transcript_biotype "protein_coding";
1	ensembl	exon	14718535	14718626	0	+	.	gene_id "ENSRNOG00000060603"; gene_version "3"; transcript_id "ENSRNOT00000121131"; transcript_version "1"; exon_number "3"; gene_name "Nhsl1"; gene_source "ensembl"; gene_biotype "protein_coding"; transcript_name "Nhsl1-205"; transcript_source "ensembl"; transcript_biotype "protein_coding"; exon_id "ENSRNOE00000762266"; exon_version "1";
1	ensembl	start_codon	14718602	14718604	0	+	0	gene_id "ENSRNOG00000060603"; gene_version "3"; transcript_id "ENSRNOT00000121131"; transcript_version "1"; exon_number "3"; gene_name "Nhsl1"; gene_source "ensembl"; gene_biotype "protein_coding"; transcript_name "Nhsl1-205"; transcript_source "ensembl"; transcript_biotype "protein_coding";
1	ensembl	CDS	14718602	14718626	0	+	0	gene_id "ENSRNOG00000060603"; gene_version "3"; transcript_id "ENSRNOT00000121131"; transcript_version "1"; exon_number "3"; gene_name "Nhsl1"; gene_source "ensembl"; gene_biotype "protein_coding"; transcript_name "Nhsl1-205"; transcript_source "ensembl"; transcript_biotype "protein_coding"; protein_id "ENSRNOP00000103902"; protein_version "1";
1	ensembl	five_prime_utr	14776132	14776330	0	+	.	gene_id "ENSRNOG00000060603"; gene_version "3"; transcript_id "ENSRNOT00000098675"; transcript_version "2"; gene_name "Nhsl1"; gene_source "ensembl"; gene_biotype "protein_coding"; transcript_name "Nhsl1-202"; transcript_source "ensembl"; transcript_biotype "protein_coding"; tag "Ensembl_canonical";
1	ensembl	five_prime_utr	14776132	14776330	0	+	.	gene_id "ENSRNOG00000060603"; gene_version "3"; transcript_id "ENSRNOT00000102189"; transcript_version "2"; gene_name "Nhsl1"; gene_source "ensembl"; gene_biotype "protein_coding"; transcript_name "Nhsl1-203"; transcript_source "ensembl"; transcript_biotype "protein_coding";
1	ensembl	exon	14776132	14776622	0	+	.	gene_id "ENSRNOG00000060603"; gene_version "3"; transcript_id "ENSRNOT00000098675"; transcript_version "2"; exon_number "1"; gene_name "Nhsl1"; gene_source "ensembl"; gene_biotype "protein_coding"; transcript_name "Nhsl1-202"; transcript_source "ensembl"; transcript_biotype "protein_coding"; exon_id "ENSRNOE00000634277"; exon_version "2"; tag "Ensembl_canonical";
1	ensembl	exon	14776132	14776622	0	+	.	gene_id "ENSRNOG00000060603"; gene_version "3"; transcript_id "ENSRNOT00000102189"; transcript_version "2"; exon_number "1"; gene_name "Nhsl1"; gene_source "ensembl"; gene_biotype "protein_coding"; transcript_name "Nhsl1-203"; transcript_source "ensembl"; transcript_biotype "protein_coding"; exon_id "ENSRNOE00000634277"; exon_version "2";
1	ENSEMBL114_rn	exon	14776132	14776622	56.0146581937247	+	.	gene_id "ENSRNOG00000060603"; transcript_id "ENSRNOG00000060603_tx_4"; exon_id "1_14776132_14776622_+"; exonnum "1"; txlen "1374";
1	ENSEMBL114_rn	exon	14776132	14776622	47.9323545714732	+	.	gene_id "ENSRNOG00000060603"; transcript_id "ENSRNOG00000060603_tx_5"; exon_id "1_14776132_14776622_+"; exonnum "1"; txlen "1506";
1	ensembl	transcript	14776132	15008327	0	+	.	gene_id "ENSRNOG00000060603"; gene_version "3"; transcript_id "ENSRNOT00000098675"; transcript_version "2"; gene_name "Nhsl1"; gene_source "ensembl"; gene_biotype "protein_coding"; transcript_name "Nhsl1-202"; transcript_source "ensembl"; transcript_biotype "protein_coding"; tag "Ensembl_canonical";
1	ensembl	transcript	14776132	15008327	0	+	.	gene_id "ENSRNOG00000060603"; gene_version "3"; transcript_id "ENSRNOT00000102189"; transcript_version "2"; gene_name "Nhsl1"; gene_source "ensembl"; gene_biotype "protein_coding"; transcript_name "Nhsl1-203"; transcript_source "ensembl"; transcript_biotype "protein_coding";
1	ensembl	start_codon	14776331	14776333	0	+	0	gene_id "ENSRNOG00000060603"; gene_version "3"; transcript_id "ENSRNOT00000098675"; transcript_version "2"; exon_number "1"; gene_name "Nhsl1"; gene_source "ensembl"; gene_biotype "protein_coding"; transcript_name "Nhsl1-202"; transcript_source "ensembl"; transcript_biotype "protein_coding"; tag "Ensembl_canonical";
1	ensembl	start_codon	14776331	14776333	0	+	0	gene_id "ENSRNOG00000060603"; gene_version "3"; transcript_id "ENSRNOT00000102189"; transcript_version "2"; exon_number "1"; gene_name "Nhsl1"; gene_source "ensembl"; gene_biotype "protein_coding"; transcript_name "Nhsl1-203"; transcript_source "ensembl"; transcript_biotype "protein_coding";
1	ensembl	CDS	14776331	14776622	0	+	0	gene_id "ENSRNOG00000060603"; gene_version "3"; transcript_id "ENSRNOT00000098675"; transcript_version "2"; exon_number "1"; gene_name "Nhsl1"; gene_source "ensembl"; gene_biotype "protein_coding"; transcript_name "Nhsl1-202"; transcript_source "ensembl"; transcript_biotype "protein_coding"; protein_id "ENSRNOP00000097262"; protein_version "1"; tag "Ensembl_canonical";
1	ensembl	CDS	14776331	14776622	0	+	0	gene_id "ENSRNOG00000060603"; gene_version "3"; transcript_id "ENSRNOT00000102189"; transcript_version "2"; exon_number "1"; gene_name "Nhsl1"; gene_source "ensembl"; gene_biotype "protein_coding"; transcript_name "Nhsl1-203"; transcript_source "ensembl"; transcript_biotype "protein_coding"; protein_id "ENSRNOP00000077518"; protein_version "1";
1	ensembl	five_prime_utr	14875080	14875278	0	+	.	gene_id "ENSRNOG00000060603"; gene_version "3"; transcript_id "ENSRNOT00000079250"; transcript_version "3"; gene_name "Nhsl1"; gene_source "ensembl"; gene_biotype "protein_coding"; transcript_name "Nhsl1-201"; transcript_source "ensembl"; transcript_biotype "protein_coding";
1	ensembl	exon	14875080	14875480	0	+	.	gene_id "ENSRNOG00000060603"; gene_version "3"; transcript_id "ENSRNOT00000079250"; transcript_version "3"; exon_number "1"; gene_name "Nhsl1"; gene_source "ensembl"; gene_biotype "protein_coding"; transcript_name "Nhsl1-201"; transcript_source "ensembl"; transcript_biotype "protein_coding"; exon_id "ENSRNOE00000630204"; exon_version "2";
1	ENSEMBL114_rn	exon	14875080	14875480	41.511083951941	+	.	gene_id "ENSRNOG00000060603"; transcript_id "ENSRNOG00000060603_tx_7"; exon_id "1_14875080_14875480_+"; exonnum "1"; txlen "1284";
1	ENSEMBL114_rn	exon	14875080	14875480	39.2972005446555	+	.	gene_id "ENSRNOG00000060603"; transcript_id "ENSRNOG00000060603_tx_8"; exon_id "1_14875080_14875480_+"; exonnum "1"; txlen "1416";
1	ensembl	transcript	14875080	15008327	0	+	.	gene_id "ENSRNOG00000060603"; gene_version "3"; transcript_id "ENSRNOT00000079250"; transcript_version "3"; gene_name "Nhsl1"; gene_source "ensembl"; gene_biotype "protein_coding"; transcript_name "Nhsl1-201"; transcript_source "ensembl"; transcript_biotype "protein_coding";
1	ensembl	start_codon	14875279	14875281	0	+	0	gene_id "ENSRNOG00000060603"; gene_version "3"; transcript_id "ENSRNOT00000079250"; transcript_version "3"; exon_number "1"; gene_name "Nhsl1"; gene_source "ensembl"; gene_biotype "protein_coding"; transcript_name "Nhsl1-201"; transcript_source "ensembl"; transcript_biotype "protein_coding";
1	ensembl	CDS	14875279	14875480	0	+	0	gene_id "ENSRNOG00000060603"; gene_version "3"; transcript_id "ENSRNOT00000079250"; transcript_version "3"; exon_number "1"; gene_name "Nhsl1"; gene_source "ensembl"; gene_biotype "protein_coding"; transcript_name "Nhsl1-201"; transcript_source "ensembl"; transcript_biotype "protein_coding"; protein_id "ENSRNOP00000071093"; protein_version "2";
1	ensembl	exon	14876596	14876740	0	+	.	gene_id "ENSRNOG00000060603"; gene_version "3"; transcript_id "ENSRNOT00000130671"; transcript_version "1"; exon_number "1"; gene_name "Nhsl1"; gene_source "ensembl"; gene_biotype "protein_coding"; transcript_name "Nhsl1-206"; transcript_source "ensembl"; transcript_biotype "protein_coding"; exon_id "ENSRNOE00000758344"; exon_version "1";
1	ensembl	five_prime_utr	14876596	14876740	0	+	.	gene_id "ENSRNOG00000060603"; gene_version "3"; transcript_id "ENSRNOT00000130671"; transcript_version "1"; gene_name "Nhsl1"; gene_source "ensembl"; gene_biotype "protein_coding"; transcript_name "Nhsl1-206"; transcript_source "ensembl"; transcript_biotype "protein_coding";
1	ENSEMBL114_rn	exon	14876596	14876740	0.93379649161727	+	.	gene_id "ENSRNOG00000060603"; transcript_id "ENSRNOG00000060603_tx_13"; exon_id "1_14876596_14876740_+"; exonnum "1"; txlen "1357";
1	ENSEMBL114_rn	exon	14876596	14876740	0.0958103556343997	+	.	gene_id "ENSRNOG00000060603"; transcript_id "ENSRNOG00000060603_tx_14"; exon_id "1_14876596_14876740_+"; exonnum "1"; txlen "1255";
1	ensembl	transcript	14876596	15008327	0	+	.	gene_id "ENSRNOG00000060603"; gene_version "3"; transcript_id "ENSRNOT00000130671"; transcript_version "1"; gene_name "Nhsl1"; gene_source "ensembl"; gene_biotype "protein_coding"; transcript_name "Nhsl1-206"; transcript_source "ensembl"; transcript_biotype "protein_coding";
1	sraer114_mid	exon	14878276	14878472	0.93379649161727	+	.	gene_id "ENSRNOG00000060603"; transcript_id "ENSRNOG00000060603_tx_13"; exon_id "1_14878276_14878472_+"; exonnum "2"; txlen "1357";
1	ensembl	five_prime_utr	14878378	14878465	0	+	.	gene_id "ENSRNOG00000060603"; gene_version "3"; transcript_id "ENSRNOT00000130671"; transcript_version "1"; gene_name "Nhsl1"; gene_source "ensembl"; gene_biotype "protein_coding"; transcript_name "Nhsl1-206"; transcript_source "ensembl"; transcript_biotype "protein_coding";
1	ensembl	exon	14878378	14878472	0	+	.	gene_id "ENSRNOG00000060603"; gene_version "3"; transcript_id "ENSRNOT00000130671"; transcript_version "1"; exon_number "2"; gene_name "Nhsl1"; gene_source "ensembl"; gene_biotype "protein_coding"; transcript_name "Nhsl1-206"; transcript_source "ensembl"; transcript_biotype "protein_coding"; exon_id "ENSRNOE00000747043"; exon_version "1";
1	ENSEMBL114_rn	exon	14878378	14878472	0.0958103556343997	+	.	gene_id "ENSRNOG00000060603"; transcript_id "ENSRNOG00000060603_tx_14"; exon_id "1_14878378_14878472_+"; exonnum "2"; txlen "1255";
1	ensembl	start_codon	14878466	14878468	0	+	0	gene_id "ENSRNOG00000060603"; gene_version "3"; transcript_id "ENSRNOT00000130671"; transcript_version "1"; exon_number "2"; gene_name "Nhsl1"; gene_source "ensembl"; gene_biotype "protein_coding"; transcript_name "Nhsl1-206"; transcript_source "ensembl"; transcript_biotype "protein_coding";
1	ensembl	CDS	14878466	14878472	0	+	0	gene_id "ENSRNOG00000060603"; gene_version "3"; transcript_id "ENSRNOT00000130671"; transcript_version "1"; exon_number "2"; gene_name "Nhsl1"; gene_source "ensembl"; gene_biotype "protein_coding"; transcript_name "Nhsl1-206"; transcript_source "ensembl"; transcript_biotype "protein_coding"; protein_id "ENSRNOP00000110420"; protein_version "1";
1	ensembl	five_prime_utr	14900182	14900254	0	+	.	gene_id "ENSRNOG00000060603"; gene_version "3"; transcript_id "ENSRNOT00000115660"; transcript_version "2"; gene_name "Nhsl1"; gene_source "ensembl"; gene_biotype "protein_coding"; transcript_name "Nhsl1-204"; transcript_source "ensembl"; transcript_biotype "protein_coding";
1	ensembl	exon	14900182	14900270	0	+	.	gene_id "ENSRNOG00000060603"; gene_version "3"; transcript_id "ENSRNOT00000115660"; transcript_version "2"; exon_number "1"; gene_name "Nhsl1"; gene_source "ensembl"; gene_biotype "protein_coding"; transcript_name "Nhsl1-204"; transcript_source "ensembl"; transcript_biotype "protein_coding"; exon_id "ENSRNOE00000773061"; exon_version "1";
1	ENSEMBL114_rn	exon	14900182	14900270	84.4074954659782	+	.	gene_id "ENSRNOG00000060603"; transcript_id "ENSRNOG00000060603_tx_2"; exon_id "1_14900182_14900270_+"; exonnum "1"; txlen "972";
1	ENSEMBL114_rn	exon	14900182	14900270	45.2420014462017	+	.	gene_id "ENSRNOG00000060603"; transcript_id "ENSRNOG00000060603_tx_6"; exon_id "1_14900182_14900270_+"; exonnum "1"; txlen "1104";
1	ensembl	transcript	14900182	15008327	0	+	.	gene_id "ENSRNOG00000060603"; gene_version "3"; transcript_id "ENSRNOT00000115660"; transcript_version "2"; gene_name "Nhsl1"; gene_source "ensembl"; gene_biotype "protein_coding"; transcript_name "Nhsl1-204"; transcript_source "ensembl"; transcript_biotype "protein_coding";
1	ensembl	start_codon	14900255	14900257	0	+	0	gene_id "ENSRNOG00000060603"; gene_version "3"; transcript_id "ENSRNOT00000115660"; transcript_version "2"; exon_number "1"; gene_name "Nhsl1"; gene_source "ensembl"; gene_biotype "protein_coding"; transcript_name "Nhsl1-204"; transcript_source "ensembl"; transcript_biotype "protein_coding";
1	ensembl	CDS	14900255	14900270	0	+	0	gene_id "ENSRNOG00000060603"; gene_version "3"; transcript_id "ENSRNOT00000115660"; transcript_version "2"; exon_number "1"; gene_name "Nhsl1"; gene_source "ensembl"; gene_biotype "protein_coding"; transcript_name "Nhsl1-204"; transcript_source "ensembl"; transcript_biotype "protein_coding"; protein_id "ENSRNOP00000094113"; protein_version "2";
1	ensembl	five_prime_utr	14929319	14929612	0	+	.	gene_id "ENSRNOG00000060603"; gene_version "3"; transcript_id "ENSRNOT00000156619"; transcript_version "1"; gene_name "Nhsl1"; gene_source "ensembl"; gene_biotype "protein_coding"; transcript_name "Nhsl1-207"; transcript_source "ensembl"; transcript_biotype "protein_coding";
1	ensembl	exon	14929319	14929676	0	+	.	gene_id "ENSRNOG00000060603"; gene_version "3"; transcript_id "ENSRNOT00000156619"; transcript_version "1"; exon_number "1"; gene_name "Nhsl1"; gene_source "ensembl"; gene_biotype "protein_coding"; transcript_name "Nhsl1-207"; transcript_source "ensembl"; transcript_biotype "protein_coding"; exon_id "ENSRNOE00000713239"; exon_version "1";
1	ENSEMBL114_rn	exon	14929319	14929676	8.37141201836793	+	.	gene_id "ENSRNOG00000060603"; transcript_id "ENSRNOG00000060603_tx_12"; exon_id "1_14929319_14929676_+"; exonnum "1"; txlen "1241";
1	ensembl	transcript	14929319	15008327	0	+	.	gene_id "ENSRNOG00000060603"; gene_version "3"; transcript_id "ENSRNOT00000156619"; transcript_version "1"; gene_name "Nhsl1"; gene_source "ensembl"; gene_biotype "protein_coding"; transcript_name "Nhsl1-207"; transcript_source "ensembl"; transcript_biotype "protein_coding";
1	ensembl	start_codon	14929613	14929615	0	+	0	gene_id "ENSRNOG00000060603"; gene_version "3"; transcript_id "ENSRNOT00000156619"; transcript_version "1"; exon_number "1"; gene_name "Nhsl1"; gene_source "ensembl"; gene_biotype "protein_coding"; transcript_name "Nhsl1-207"; transcript_source "ensembl"; transcript_biotype "protein_coding";
1	ensembl	CDS	14929613	14929676	0	+	0	gene_id "ENSRNOG00000060603"; gene_version "3"; transcript_id "ENSRNOT00000156619"; transcript_version "1"; exon_number "1"; gene_name "Nhsl1"; gene_source "ensembl"; gene_biotype "protein_coding"; transcript_name "Nhsl1-207"; transcript_source "ensembl"; transcript_biotype "protein_coding"; protein_id "ENSRNOP00000102979"; protein_version "1";
1	ensembl	five_prime_utr	14943452	14943693	0	+	.	gene_id "ENSRNOG00000060603"; gene_version "3"; transcript_id "ENSRNOT00000160257"; transcript_version "1"; gene_name "Nhsl1"; gene_source "ensembl"; gene_biotype "protein_coding"; transcript_name "Nhsl1-208"; transcript_source "ensembl"; transcript_biotype "protein_coding";
1	ensembl	exon	14943452	14943751	0	+	.	gene_id "ENSRNOG00000060603"; gene_version "3"; transcript_id "ENSRNOT00000160257"; transcript_version "1"; exon_number "1"; gene_name "Nhsl1"; gene_source "ensembl"; gene_biotype "protein_coding"; transcript_name "Nhsl1-208"; transcript_source "ensembl"; transcript_biotype "protein_coding"; exon_id "ENSRNOE00000806933"; exon_version "1";
1	ENSEMBL114_rn	exon	14943452	14943751	36.9151746687567	+	.	gene_id "ENSRNOG00000060603"; transcript_id "ENSRNOG00000060603_tx_10"; exon_id "1_14943452_14943751_+"; exonnum "1"; txlen "1183";
1	ENSEMBL114_rn	exon	14943452	14943751	37.3395051938256	+	.	gene_id "ENSRNOG00000060603"; transcript_id "ENSRNOG00000060603_tx_9"; exon_id "1_14943452_14943751_+"; exonnum "1"; txlen "1315";
1	ensembl	transcript	14943452	15008327	0	+	.	gene_id "ENSRNOG00000060603"; gene_version "3"; transcript_id "ENSRNOT00000160257"; transcript_version "1"; gene_name "Nhsl1"; gene_source "ensembl"; gene_biotype "protein_coding"; transcript_name "Nhsl1-208"; transcript_source "ensembl"; transcript_biotype "protein_coding";
1	ensembl	start_codon	14943694	14943696	0	+	0	gene_id "ENSRNOG00000060603"; gene_version "3"; transcript_id "ENSRNOT00000160257"; transcript_version "1"; exon_number "1"; gene_name "Nhsl1"; gene_source "ensembl"; gene_biotype "protein_coding"; transcript_name "Nhsl1-208"; transcript_source "ensembl"; transcript_biotype "protein_coding";
1	ensembl	CDS	14943694	14943751	0	+	0	gene_id "ENSRNOG00000060603"; gene_version "3"; transcript_id "ENSRNOT00000160257"; transcript_version "1"; exon_number "1"; gene_name "Nhsl1"; gene_source "ensembl"; gene_biotype "protein_coding"; transcript_name "Nhsl1-208"; transcript_source "ensembl"; transcript_biotype "protein_coding"; protein_id "ENSRNOP00000102281"; protein_version "1";
1	ensembl	exon	14946515	14946667	0	+	.	gene_id "ENSRNOG00000060603"; gene_version "3"; transcript_id "ENSRNOT00000160257"; transcript_version "1"; exon_number "2"; gene_name "Nhsl1"; gene_source "ensembl"; gene_biotype "protein_coding"; transcript_name "Nhsl1-208"; transcript_source "ensembl"; transcript_biotype "protein_coding"; exon_id "ENSRNOE00000555856"; exon_version "1";
1	ensembl	CDS	14946515	14946667	0	+	2	gene_id "ENSRNOG00000060603"; gene_version "3"; transcript_id "ENSRNOT00000160257"; transcript_version "1"; exon_number "2"; gene_name "Nhsl1"; gene_source "ensembl"; gene_biotype "protein_coding"; transcript_name "Nhsl1-208"; transcript_source "ensembl"; transcript_biotype "protein_coding"; protein_id "ENSRNOP00000102281"; protein_version "1";
1	ensembl	exon	14946515	14946667	0	+	.	gene_id "ENSRNOG00000060603"; gene_version "3"; transcript_id "ENSRNOT00000156619"; transcript_version "1"; exon_number "2"; gene_name "Nhsl1"; gene_source "ensembl"; gene_biotype "protein_coding"; transcript_name "Nhsl1-207"; transcript_source "ensembl"; transcript_biotype "protein_coding"; exon_id "ENSRNOE00000555856"; exon_version "1";
1	ensembl	CDS	14946515	14946667	0	+	2	gene_id "ENSRNOG00000060603"; gene_version "3"; transcript_id "ENSRNOT00000156619"; transcript_version "1"; exon_number "2"; gene_name "Nhsl1"; gene_source "ensembl"; gene_biotype "protein_coding"; transcript_name "Nhsl1-207"; transcript_source "ensembl"; transcript_biotype "protein_coding"; protein_id "ENSRNOP00000102979"; protein_version "1";
1	ensembl	exon	14946515	14946667	0	+	.	gene_id "ENSRNOG00000060603"; gene_version "3"; transcript_id "ENSRNOT00000115660"; transcript_version "2"; exon_number "2"; gene_name "Nhsl1"; gene_source "ensembl"; gene_biotype "protein_coding"; transcript_name "Nhsl1-204"; transcript_source "ensembl"; transcript_biotype "protein_coding"; exon_id "ENSRNOE00000555856"; exon_version "1";
1	ensembl	CDS	14946515	14946667	0	+	2	gene_id "ENSRNOG00000060603"; gene_version "3"; transcript_id "ENSRNOT00000115660"; transcript_version "2"; exon_number "2"; gene_name "Nhsl1"; gene_source "ensembl"; gene_biotype "protein_coding"; transcript_name "Nhsl1-204"; transcript_source "ensembl"; transcript_biotype "protein_coding"; protein_id "ENSRNOP00000094113"; protein_version "2";
1	ensembl	exon	14946515	14946667	0	+	.	gene_id "ENSRNOG00000060603"; gene_version "3"; transcript_id "ENSRNOT00000130671"; transcript_version "1"; exon_number "3"; gene_name "Nhsl1"; gene_source "ensembl"; gene_biotype "protein_coding"; transcript_name "Nhsl1-206"; transcript_source "ensembl"; transcript_biotype "protein_coding"; exon_id "ENSRNOE00000555856"; exon_version "1";
1	ensembl	CDS	14946515	14946667	0	+	2	gene_id "ENSRNOG00000060603"; gene_version "3"; transcript_id "ENSRNOT00000130671"; transcript_version "1"; exon_number "3"; gene_name "Nhsl1"; gene_source "ensembl"; gene_biotype "protein_coding"; transcript_name "Nhsl1-206"; transcript_source "ensembl"; transcript_biotype "protein_coding"; protein_id "ENSRNOP00000110420"; protein_version "1";
1	ensembl	exon	14946515	14946667	0	+	.	gene_id "ENSRNOG00000060603"; gene_version "3"; transcript_id "ENSRNOT00000079250"; transcript_version "3"; exon_number "2"; gene_name "Nhsl1"; gene_source "ensembl"; gene_biotype "protein_coding"; transcript_name "Nhsl1-201"; transcript_source "ensembl"; transcript_biotype "protein_coding"; exon_id "ENSRNOE00000555856"; exon_version "1";
1	ensembl	CDS	14946515	14946667	0	+	2	gene_id "ENSRNOG00000060603"; gene_version "3"; transcript_id "ENSRNOT00000079250"; transcript_version "3"; exon_number "2"; gene_name "Nhsl1"; gene_source "ensembl"; gene_biotype "protein_coding"; transcript_name "Nhsl1-201"; transcript_source "ensembl"; transcript_biotype "protein_coding"; protein_id "ENSRNOP00000071093"; protein_version "2";
1	ensembl	exon	14946515	14946667	0	+	.	gene_id "ENSRNOG00000060603"; gene_version "3"; transcript_id "ENSRNOT00000098675"; transcript_version "2"; exon_number "2"; gene_name "Nhsl1"; gene_source "ensembl"; gene_biotype "protein_coding"; transcript_name "Nhsl1-202"; transcript_source "ensembl"; transcript_biotype "protein_coding"; exon_id "ENSRNOE00000555856"; exon_version "1"; tag "Ensembl_canonical";
1	ensembl	CDS	14946515	14946667	0	+	2	gene_id "ENSRNOG00000060603"; gene_version "3"; transcript_id "ENSRNOT00000098675"; transcript_version "2"; exon_number "2"; gene_name "Nhsl1"; gene_source "ensembl"; gene_biotype "protein_coding"; transcript_name "Nhsl1-202"; transcript_source "ensembl"; transcript_biotype "protein_coding"; protein_id "ENSRNOP00000097262"; protein_version "1"; tag "Ensembl_canonical";
1	ensembl	exon	14946515	14946667	0	+	.	gene_id "ENSRNOG00000060603"; gene_version "3"; transcript_id "ENSRNOT00000102189"; transcript_version "2"; exon_number "2"; gene_name "Nhsl1"; gene_source "ensembl"; gene_biotype "protein_coding"; transcript_name "Nhsl1-203"; transcript_source "ensembl"; transcript_biotype "protein_coding"; exon_id "ENSRNOE00000555856"; exon_version "1";
1	ensembl	CDS	14946515	14946667	0	+	2	gene_id "ENSRNOG00000060603"; gene_version "3"; transcript_id "ENSRNOT00000102189"; transcript_version "2"; exon_number "2"; gene_name "Nhsl1"; gene_source "ensembl"; gene_biotype "protein_coding"; transcript_name "Nhsl1-203"; transcript_source "ensembl"; transcript_biotype "protein_coding"; protein_id "ENSRNOP00000077518"; protein_version "1";
1	ensembl	exon	14946515	14946667	0	+	.	gene_id "ENSRNOG00000060603"; gene_version "3"; transcript_id "ENSRNOT00000121131"; transcript_version "1"; exon_number "4"; gene_name "Nhsl1"; gene_source "ensembl"; gene_biotype "protein_coding"; transcript_name "Nhsl1-205"; transcript_source "ensembl"; transcript_biotype "protein_coding"; exon_id "ENSRNOE00000555856"; exon_version "1";
1	ensembl	CDS	14946515	14946667	0	+	2	gene_id "ENSRNOG00000060603"; gene_version "3"; transcript_id "ENSRNOT00000121131"; transcript_version "1"; exon_number "4"; gene_name "Nhsl1"; gene_source "ensembl"; gene_biotype "protein_coding"; transcript_name "Nhsl1-205"; transcript_source "ensembl"; transcript_biotype "protein_coding"; protein_id "ENSRNOP00000103902"; protein_version "1";
1	ENSEMBL114_rn	exon	14946515	14946667	36.9151746687567	+	.	gene_id "ENSRNOG00000060603"; transcript_id "ENSRNOG00000060603_tx_10"; exon_id "1_14946515_14946667_+"; exonnum "2"; txlen "1183";
1	ENSEMBL114_rn	exon	14946515	14946667	8.37141201836793	+	.	gene_id "ENSRNOG00000060603"; transcript_id "ENSRNOG00000060603_tx_12"; exon_id "1_14946515_14946667_+"; exonnum "2"; txlen "1241";
1	ENSEMBL114_rn	exon	14946515	14946667	0.93379649161727	+	.	gene_id "ENSRNOG00000060603"; transcript_id "ENSRNOG00000060603_tx_13"; exon_id "1_14946515_14946667_+"; exonnum "3"; txlen "1357";
1	ENSEMBL114_rn	exon	14946515	14946667	0.0958103556343997	+	.	gene_id "ENSRNOG00000060603"; transcript_id "ENSRNOG00000060603_tx_14"; exon_id "1_14946515_14946667_+"; exonnum "3"; txlen "1255";
1	ENSEMBL114_rn	exon	14946515	14946667	84.4074954659782	+	.	gene_id "ENSRNOG00000060603"; transcript_id "ENSRNOG00000060603_tx_2"; exon_id "1_14946515_14946667_+"; exonnum "2"; txlen "972";
1	ENSEMBL114_rn	exon	14946515	14946667	56.0146581937247	+	.	gene_id "ENSRNOG00000060603"; transcript_id "ENSRNOG00000060603_tx_4"; exon_id "1_14946515_14946667_+"; exonnum "2"; txlen "1374";
1	ENSEMBL114_rn	exon	14946515	14946667	47.9323545714732	+	.	gene_id "ENSRNOG00000060603"; transcript_id "ENSRNOG00000060603_tx_5"; exon_id "1_14946515_14946667_+"; exonnum "2"; txlen "1506";
1	ENSEMBL114_rn	exon	14946515	14946667	45.2420014462017	+	.	gene_id "ENSRNOG00000060603"; transcript_id "ENSRNOG00000060603_tx_6"; exon_id "1_14946515_14946667_+"; exonnum "2"; txlen "1104";
1	ENSEMBL114_rn	exon	14946515	14946667	41.511083951941	+	.	gene_id "ENSRNOG00000060603"; transcript_id "ENSRNOG00000060603_tx_7"; exon_id "1_14946515_14946667_+"; exonnum "2"; txlen "1284";
1	ENSEMBL114_rn	exon	14946515	14946667	39.2972005446555	+	.	gene_id "ENSRNOG00000060603"; transcript_id "ENSRNOG00000060603_tx_8"; exon_id "1_14946515_14946667_+"; exonnum "2"; txlen "1416";
1	ENSEMBL114_rn	exon	14946515	14946667	37.3395051938256	+	.	gene_id "ENSRNOG00000060603"; transcript_id "ENSRNOG00000060603_tx_9"; exon_id "1_14946515_14946667_+"; exonnum "2"; txlen "1315";
1	sraer114_es	exon	14964903	14965168	27.7944649896088	+	.	gene_id "ENSRNOG00000060603"; transcript_id "ENSRNOG00000060603_tx_11"; exon_id "1_14964903_14965168_+"; exonnum "1"; txlen "1128";
1	sraer114_es	exon	14964903	14965168	63.4983804517778	+	.	gene_id "ENSRNOG00000060603"; transcript_id "ENSRNOG00000060603_tx_3"; exon_id "1_14964903_14965168_+"; exonnum "1"; txlen "996";
1	ensembl	exon	14969929	14970053	0	+	.	gene_id "ENSRNOG00000060603"; gene_version "3"; transcript_id "ENSRNOT00000160257"; transcript_version "1"; exon_number "3"; gene_name "Nhsl1"; gene_source "ensembl"; gene_biotype "protein_coding"; transcript_name "Nhsl1-208"; transcript_source "ensembl"; transcript_biotype "protein_coding"; exon_id "ENSRNOE00000538728"; exon_version "1";
1	ensembl	CDS	14969929	14970053	0	+	2	gene_id "ENSRNOG00000060603"; gene_version "3"; transcript_id "ENSRNOT00000160257"; transcript_version "1"; exon_number "3"; gene_name "Nhsl1"; gene_source "ensembl"; gene_biotype "protein_coding"; transcript_name "Nhsl1-208"; transcript_source "ensembl"; transcript_biotype "protein_coding"; protein_id "ENSRNOP00000102281"; protein_version "1";
1	ensembl	exon	14969929	14970053	0	+	.	gene_id "ENSRNOG00000060603"; gene_version "3"; transcript_id "ENSRNOT00000156619"; transcript_version "1"; exon_number "3"; gene_name "Nhsl1"; gene_source "ensembl"; gene_biotype "protein_coding"; transcript_name "Nhsl1-207"; transcript_source "ensembl"; transcript_biotype "protein_coding"; exon_id "ENSRNOE00000538728"; exon_version "1";
1	ensembl	CDS	14969929	14970053	0	+	2	gene_id "ENSRNOG00000060603"; gene_version "3"; transcript_id "ENSRNOT00000156619"; transcript_version "1"; exon_number "3"; gene_name "Nhsl1"; gene_source "ensembl"; gene_biotype "protein_coding"; transcript_name "Nhsl1-207"; transcript_source "ensembl"; transcript_biotype "protein_coding"; protein_id "ENSRNOP00000102979"; protein_version "1";
1	ensembl	exon	14969929	14970053	0	+	.	gene_id "ENSRNOG00000060603"; gene_version "3"; transcript_id "ENSRNOT00000115660"; transcript_version "2"; exon_number "3"; gene_name "Nhsl1"; gene_source "ensembl"; gene_biotype "protein_coding"; transcript_name "Nhsl1-204"; transcript_source "ensembl"; transcript_biotype "protein_coding"; exon_id "ENSRNOE00000538728"; exon_version "1";
1	ensembl	CDS	14969929	14970053	0	+	2	gene_id "ENSRNOG00000060603"; gene_version "3"; transcript_id "ENSRNOT00000115660"; transcript_version "2"; exon_number "3"; gene_name "Nhsl1"; gene_source "ensembl"; gene_biotype "protein_coding"; transcript_name "Nhsl1-204"; transcript_source "ensembl"; transcript_biotype "protein_coding"; protein_id "ENSRNOP00000094113"; protein_version "2";
1	ensembl	exon	14969929	14970053	0	+	.	gene_id "ENSRNOG00000060603"; gene_version "3"; transcript_id "ENSRNOT00000130671"; transcript_version "1"; exon_number "4"; gene_name "Nhsl1"; gene_source "ensembl"; gene_biotype "protein_coding"; transcript_name "Nhsl1-206"; transcript_source "ensembl"; transcript_biotype "protein_coding"; exon_id "ENSRNOE00000538728"; exon_version "1";
1	ensembl	CDS	14969929	14970053	0	+	2	gene_id "ENSRNOG00000060603"; gene_version "3"; transcript_id "ENSRNOT00000130671"; transcript_version "1"; exon_number "4"; gene_name "Nhsl1"; gene_source "ensembl"; gene_biotype "protein_coding"; transcript_name "Nhsl1-206"; transcript_source "ensembl"; transcript_biotype "protein_coding"; protein_id "ENSRNOP00000110420"; protein_version "1";
1	ensembl	exon	14969929	14970053	0	+	.	gene_id "ENSRNOG00000060603"; gene_version "3"; transcript_id "ENSRNOT00000079250"; transcript_version "3"; exon_number "3"; gene_name "Nhsl1"; gene_source "ensembl"; gene_biotype "protein_coding"; transcript_name "Nhsl1-201"; transcript_source "ensembl"; transcript_biotype "protein_coding"; exon_id "ENSRNOE00000538728"; exon_version "1";
1	ensembl	CDS	14969929	14970053	0	+	2	gene_id "ENSRNOG00000060603"; gene_version "3"; transcript_id "ENSRNOT00000079250"; transcript_version "3"; exon_number "3"; gene_name "Nhsl1"; gene_source "ensembl"; gene_biotype "protein_coding"; transcript_name "Nhsl1-201"; transcript_source "ensembl"; transcript_biotype "protein_coding"; protein_id "ENSRNOP00000071093"; protein_version "2";
1	ensembl	exon	14969929	14970053	0	+	.	gene_id "ENSRNOG00000060603"; gene_version "3"; transcript_id "ENSRNOT00000098675"; transcript_version "2"; exon_number "3"; gene_name "Nhsl1"; gene_source "ensembl"; gene_biotype "protein_coding"; transcript_name "Nhsl1-202"; transcript_source "ensembl"; transcript_biotype "protein_coding"; exon_id "ENSRNOE00000538728"; exon_version "1"; tag "Ensembl_canonical";
1	ensembl	CDS	14969929	14970053	0	+	2	gene_id "ENSRNOG00000060603"; gene_version "3"; transcript_id "ENSRNOT00000098675"; transcript_version "2"; exon_number "3"; gene_name "Nhsl1"; gene_source "ensembl"; gene_biotype "protein_coding"; transcript_name "Nhsl1-202"; transcript_source "ensembl"; transcript_biotype "protein_coding"; protein_id "ENSRNOP00000097262"; protein_version "1"; tag "Ensembl_canonical";
1	ensembl	exon	14969929	14970053	0	+	.	gene_id "ENSRNOG00000060603"; gene_version "3"; transcript_id "ENSRNOT00000102189"; transcript_version "2"; exon_number "3"; gene_name "Nhsl1"; gene_source "ensembl"; gene_biotype "protein_coding"; transcript_name "Nhsl1-203"; transcript_source "ensembl"; transcript_biotype "protein_coding"; exon_id "ENSRNOE00000538728"; exon_version "1";
1	ensembl	CDS	14969929	14970053	0	+	2	gene_id "ENSRNOG00000060603"; gene_version "3"; transcript_id "ENSRNOT00000102189"; transcript_version "2"; exon_number "3"; gene_name "Nhsl1"; gene_source "ensembl"; gene_biotype "protein_coding"; transcript_name "Nhsl1-203"; transcript_source "ensembl"; transcript_biotype "protein_coding"; protein_id "ENSRNOP00000077518"; protein_version "1";
1	ensembl	exon	14969929	14970053	0	+	.	gene_id "ENSRNOG00000060603"; gene_version "3"; transcript_id "ENSRNOT00000121131"; transcript_version "1"; exon_number "5"; gene_name "Nhsl1"; gene_source "ensembl"; gene_biotype "protein_coding"; transcript_name "Nhsl1-205"; transcript_source "ensembl"; transcript_biotype "protein_coding"; exon_id "ENSRNOE00000538728"; exon_version "1";
1	ensembl	CDS	14969929	14970053	0	+	2	gene_id "ENSRNOG00000060603"; gene_version "3"; transcript_id "ENSRNOT00000121131"; transcript_version "1"; exon_number "5"; gene_name "Nhsl1"; gene_source "ensembl"; gene_biotype "protein_coding"; transcript_name "Nhsl1-205"; transcript_source "ensembl"; transcript_biotype "protein_coding"; protein_id "ENSRNOP00000103902"; protein_version "1";
1	ENSEMBL114_rn	exon	14969929	14970053	36.9151746687567	+	.	gene_id "ENSRNOG00000060603"; transcript_id "ENSRNOG00000060603_tx_10"; exon_id "1_14969929_14970053_+"; exonnum "3"; txlen "1183";
1	ENSEMBL114_rn	exon	14969929	14970053	27.7944649896088	+	.	gene_id "ENSRNOG00000060603"; transcript_id "ENSRNOG00000060603_tx_11"; exon_id "1_14969929_14970053_+"; exonnum "2"; txlen "1128";
1	ENSEMBL114_rn	exon	14969929	14970053	8.37141201836793	+	.	gene_id "ENSRNOG00000060603"; transcript_id "ENSRNOG00000060603_tx_12"; exon_id "1_14969929_14970053_+"; exonnum "3"; txlen "1241";
1	ENSEMBL114_rn	exon	14969929	14970053	0.93379649161727	+	.	gene_id "ENSRNOG00000060603"; transcript_id "ENSRNOG00000060603_tx_13"; exon_id "1_14969929_14970053_+"; exonnum "4"; txlen "1357";
1	ENSEMBL114_rn	exon	14969929	14970053	0.0958103556343997	+	.	gene_id "ENSRNOG00000060603"; transcript_id "ENSRNOG00000060603_tx_14"; exon_id "1_14969929_14970053_+"; exonnum "4"; txlen "1255";
1	ENSEMBL114_rn	exon	14969929	14970053	84.4074954659782	+	.	gene_id "ENSRNOG00000060603"; transcript_id "ENSRNOG00000060603_tx_2"; exon_id "1_14969929_14970053_+"; exonnum "3"; txlen "972";
```
