## Supplementary material for "Significantly Improved Mouse and Rat Genome Annotation Using Sequence Read Archive RNA-seq Data": rat_SRA_ENSEMBL114.gtf: rat_SRA_ENSEMBL114.gtf (part 2 of 1073)

```
1	ENSEMBL114_rn	exon	14969929	14970053	63.4983804517778	+	.	gene_id "ENSRNOG00000060603"; transcript_id "ENSRNOG00000060603_tx_3"; exon_id "1_14969929_14970053_+"; exonnum "2"; txlen "996";
1	ENSEMBL114_rn	exon	14969929	14970053	56.0146581937247	+	.	gene_id "ENSRNOG00000060603"; transcript_id "ENSRNOG00000060603_tx_4"; exon_id "1_14969929_14970053_+"; exonnum "3"; txlen "1374";
1	ENSEMBL114_rn	exon	14969929	14970053	47.9323545714732	+	.	gene_id "ENSRNOG00000060603"; transcript_id "ENSRNOG00000060603_tx_5"; exon_id "1_14969929_14970053_+"; exonnum "3"; txlen "1506";
1	ENSEMBL114_rn	exon	14969929	14970053	45.2420014462017	+	.	gene_id "ENSRNOG00000060603"; transcript_id "ENSRNOG00000060603_tx_6"; exon_id "1_14969929_14970053_+"; exonnum "3"; txlen "1104";
1	ENSEMBL114_rn	exon	14969929	14970053	41.511083951941	+	.	gene_id "ENSRNOG00000060603"; transcript_id "ENSRNOG00000060603_tx_7"; exon_id "1_14969929_14970053_+"; exonnum "3"; txlen "1284";
1	ENSEMBL114_rn	exon	14969929	14970053	39.2972005446555	+	.	gene_id "ENSRNOG00000060603"; transcript_id "ENSRNOG00000060603_tx_8"; exon_id "1_14969929_14970053_+"; exonnum "3"; txlen "1416";
1	ENSEMBL114_rn	exon	14969929	14970053	37.3395051938256	+	.	gene_id "ENSRNOG00000060603"; transcript_id "ENSRNOG00000060603_tx_9"; exon_id "1_14969929_14970053_+"; exonnum "3"; txlen "1315";
1	ensembl	exon	14984079	14984271	0	+	.	gene_id "ENSRNOG00000060603"; gene_version "3"; transcript_id "ENSRNOT00000160257"; transcript_version "1"; exon_number "4"; gene_name "Nhsl1"; gene_source "ensembl"; gene_biotype "protein_coding"; transcript_name "Nhsl1-208"; transcript_source "ensembl"; transcript_biotype "protein_coding"; exon_id "ENSRNOE00000564782"; exon_version "1";
1	ensembl	CDS	14984079	14984271	0	+	0	gene_id "ENSRNOG00000060603"; gene_version "3"; transcript_id "ENSRNOT00000160257"; transcript_version "1"; exon_number "4"; gene_name "Nhsl1"; gene_source "ensembl"; gene_biotype "protein_coding"; transcript_name "Nhsl1-208"; transcript_source "ensembl"; transcript_biotype "protein_coding"; protein_id "ENSRNOP00000102281"; protein_version "1";
1	ensembl	exon	14984079	14984271	0	+	.	gene_id "ENSRNOG00000060603"; gene_version "3"; transcript_id "ENSRNOT00000156619"; transcript_version "1"; exon_number "4"; gene_name "Nhsl1"; gene_source "ensembl"; gene_biotype "protein_coding"; transcript_name "Nhsl1-207"; transcript_source "ensembl"; transcript_biotype "protein_coding"; exon_id "ENSRNOE00000564782"; exon_version "1";
1	ensembl	CDS	14984079	14984271	0	+	0	gene_id "ENSRNOG00000060603"; gene_version "3"; transcript_id "ENSRNOT00000156619"; transcript_version "1"; exon_number "4"; gene_name "Nhsl1"; gene_source "ensembl"; gene_biotype "protein_coding"; transcript_name "Nhsl1-207"; transcript_source "ensembl"; transcript_biotype "protein_coding"; protein_id "ENSRNOP00000102979"; protein_version "1";
1	ensembl	exon	14984079	14984271	0	+	.	gene_id "ENSRNOG00000060603"; gene_version "3"; transcript_id "ENSRNOT00000115660"; transcript_version "2"; exon_number "4"; gene_name "Nhsl1"; gene_source "ensembl"; gene_biotype "protein_coding"; transcript_name "Nhsl1-204"; transcript_source "ensembl"; transcript_biotype "protein_coding"; exon_id "ENSRNOE00000564782"; exon_version "1";
1	ensembl	CDS	14984079	14984271	0	+	0	gene_id "ENSRNOG00000060603"; gene_version "3"; transcript_id "ENSRNOT00000115660"; transcript_version "2"; exon_number "4"; gene_name "Nhsl1"; gene_source "ensembl"; gene_biotype "protein_coding"; transcript_name "Nhsl1-204"; transcript_source "ensembl"; transcript_biotype "protein_coding"; protein_id "ENSRNOP00000094113"; protein_version "2";
1	ensembl	exon	14984079	14984271	0	+	.	gene_id "ENSRNOG00000060603"; gene_version "3"; transcript_id "ENSRNOT00000130671"; transcript_version "1"; exon_number "5"; gene_name "Nhsl1"; gene_source "ensembl"; gene_biotype "protein_coding"; transcript_name "Nhsl1-206"; transcript_source "ensembl"; transcript_biotype "protein_coding"; exon_id "ENSRNOE00000564782"; exon_version "1";
1	ensembl	CDS	14984079	14984271	0	+	0	gene_id "ENSRNOG00000060603"; gene_version "3"; transcript_id "ENSRNOT00000130671"; transcript_version "1"; exon_number "5"; gene_name "Nhsl1"; gene_source "ensembl"; gene_biotype "protein_coding"; transcript_name "Nhsl1-206"; transcript_source "ensembl"; transcript_biotype "protein_coding"; protein_id "ENSRNOP00000110420"; protein_version "1";
1	ensembl	exon	14984079	14984271	0	+	.	gene_id "ENSRNOG00000060603"; gene_version "3"; transcript_id "ENSRNOT00000079250"; transcript_version "3"; exon_number "4"; gene_name "Nhsl1"; gene_source "ensembl"; gene_biotype "protein_coding"; transcript_name "Nhsl1-201"; transcript_source "ensembl"; transcript_biotype "protein_coding"; exon_id "ENSRNOE00000564782"; exon_version "1";
1	ensembl	CDS	14984079	14984271	0	+	0	gene_id "ENSRNOG00000060603"; gene_version "3"; transcript_id "ENSRNOT00000079250"; transcript_version "3"; exon_number "4"; gene_name "Nhsl1"; gene_source "ensembl"; gene_biotype "protein_coding"; transcript_name "Nhsl1-201"; transcript_source "ensembl"; transcript_biotype "protein_coding"; protein_id "ENSRNOP00000071093"; protein_version "2";
1	ensembl	exon	14984079	14984271	0	+	.	gene_id "ENSRNOG00000060603"; gene_version "3"; transcript_id "ENSRNOT00000098675"; transcript_version "2"; exon_number "4"; gene_name "Nhsl1"; gene_source "ensembl"; gene_biotype "protein_coding"; transcript_name "Nhsl1-202"; transcript_source "ensembl"; transcript_biotype "protein_coding"; exon_id "ENSRNOE00000564782"; exon_version "1"; tag "Ensembl_canonical";
1	ensembl	CDS	14984079	14984271	0	+	0	gene_id "ENSRNOG00000060603"; gene_version "3"; transcript_id "ENSRNOT00000098675"; transcript_version "2"; exon_number "4"; gene_name "Nhsl1"; gene_source "ensembl"; gene_biotype "protein_coding"; transcript_name "Nhsl1-202"; transcript_source "ensembl"; transcript_biotype "protein_coding"; protein_id "ENSRNOP00000097262"; protein_version "1"; tag "Ensembl_canonical";
1	ensembl	exon	14984079	14984271	0	+	.	gene_id "ENSRNOG00000060603"; gene_version "3"; transcript_id "ENSRNOT00000102189"; transcript_version "2"; exon_number "4"; gene_name "Nhsl1"; gene_source "ensembl"; gene_biotype "protein_coding"; transcript_name "Nhsl1-203"; transcript_source "ensembl"; transcript_biotype "protein_coding"; exon_id "ENSRNOE00000564782"; exon_version "1";
1	ensembl	CDS	14984079	14984271	0	+	0	gene_id "ENSRNOG00000060603"; gene_version "3"; transcript_id "ENSRNOT00000102189"; transcript_version "2"; exon_number "4"; gene_name "Nhsl1"; gene_source "ensembl"; gene_biotype "protein_coding"; transcript_name "Nhsl1-203"; transcript_source "ensembl"; transcript_biotype "protein_coding"; protein_id "ENSRNOP00000077518"; protein_version "1";
1	ensembl	exon	14984079	14984271	0	+	.	gene_id "ENSRNOG00000060603"; gene_version "3"; transcript_id "ENSRNOT00000121131"; transcript_version "1"; exon_number "6"; gene_name "Nhsl1"; gene_source "ensembl"; gene_biotype "protein_coding"; transcript_name "Nhsl1-205"; transcript_source "ensembl"; transcript_biotype "protein_coding"; exon_id "ENSRNOE00000564782"; exon_version "1";
1	ensembl	CDS	14984079	14984271	0	+	0	gene_id "ENSRNOG00000060603"; gene_version "3"; transcript_id "ENSRNOT00000121131"; transcript_version "1"; exon_number "6"; gene_name "Nhsl1"; gene_source "ensembl"; gene_biotype "protein_coding"; transcript_name "Nhsl1-205"; transcript_source "ensembl"; transcript_biotype "protein_coding"; protein_id "ENSRNOP00000103902"; protein_version "1";
1	ENSEMBL114_rn	exon	14984079	14984271	36.9151746687567	+	.	gene_id "ENSRNOG00000060603"; transcript_id "ENSRNOG00000060603_tx_10"; exon_id "1_14984079_14984271_+"; exonnum "4"; txlen "1183";
1	ENSEMBL114_rn	exon	14984079	14984271	27.7944649896088	+	.	gene_id "ENSRNOG00000060603"; transcript_id "ENSRNOG00000060603_tx_11"; exon_id "1_14984079_14984271_+"; exonnum "3"; txlen "1128";
1	ENSEMBL114_rn	exon	14984079	14984271	8.37141201836793	+	.	gene_id "ENSRNOG00000060603"; transcript_id "ENSRNOG00000060603_tx_12"; exon_id "1_14984079_14984271_+"; exonnum "4"; txlen "1241";
1	ENSEMBL114_rn	exon	14984079	14984271	0.93379649161727	+	.	gene_id "ENSRNOG00000060603"; transcript_id "ENSRNOG00000060603_tx_13"; exon_id "1_14984079_14984271_+"; exonnum "5"; txlen "1357";
1	ENSEMBL114_rn	exon	14984079	14984271	0.0958103556343997	+	.	gene_id "ENSRNOG00000060603"; transcript_id "ENSRNOG00000060603_tx_14"; exon_id "1_14984079_14984271_+"; exonnum "5"; txlen "1255";
1	ENSEMBL114_rn	exon	14984079	14984271	84.4074954659782	+	.	gene_id "ENSRNOG00000060603"; transcript_id "ENSRNOG00000060603_tx_2"; exon_id "1_14984079_14984271_+"; exonnum "4"; txlen "972";
1	ENSEMBL114_rn	exon	14984079	14984271	63.4983804517778	+	.	gene_id "ENSRNOG00000060603"; transcript_id "ENSRNOG00000060603_tx_3"; exon_id "1_14984079_14984271_+"; exonnum "3"; txlen "996";
1	ENSEMBL114_rn	exon	14984079	14984271	56.0146581937247	+	.	gene_id "ENSRNOG00000060603"; transcript_id "ENSRNOG00000060603_tx_4"; exon_id "1_14984079_14984271_+"; exonnum "4"; txlen "1374";
1	ENSEMBL114_rn	exon	14984079	14984271	47.9323545714732	+	.	gene_id "ENSRNOG00000060603"; transcript_id "ENSRNOG00000060603_tx_5"; exon_id "1_14984079_14984271_+"; exonnum "4"; txlen "1506";
1	ENSEMBL114_rn	exon	14984079	14984271	45.2420014462017	+	.	gene_id "ENSRNOG00000060603"; transcript_id "ENSRNOG00000060603_tx_6"; exon_id "1_14984079_14984271_+"; exonnum "4"; txlen "1104";
1	ENSEMBL114_rn	exon	14984079	14984271	41.511083951941	+	.	gene_id "ENSRNOG00000060603"; transcript_id "ENSRNOG00000060603_tx_7"; exon_id "1_14984079_14984271_+"; exonnum "4"; txlen "1284";
1	ENSEMBL114_rn	exon	14984079	14984271	39.2972005446555	+	.	gene_id "ENSRNOG00000060603"; transcript_id "ENSRNOG00000060603_tx_8"; exon_id "1_14984079_14984271_+"; exonnum "4"; txlen "1416";
1	ENSEMBL114_rn	exon	14984079	14984271	37.3395051938256	+	.	gene_id "ENSRNOG00000060603"; transcript_id "ENSRNOG00000060603_tx_9"; exon_id "1_14984079_14984271_+"; exonnum "4"; txlen "1315";
1	ensembl	exon	14988639	14988770	0	+	.	gene_id "ENSRNOG00000060603"; gene_version "3"; transcript_id "ENSRNOT00000160257"; transcript_version "1"; exon_number "5"; gene_name "Nhsl1"; gene_source "ensembl"; gene_biotype "protein_coding"; transcript_name "Nhsl1-208"; transcript_source "ensembl"; transcript_biotype "protein_coding"; exon_id "ENSRNOE00000540193"; exon_version "1";
1	ensembl	CDS	14988639	14988770	0	+	2	gene_id "ENSRNOG00000060603"; gene_version "3"; transcript_id "ENSRNOT00000160257"; transcript_version "1"; exon_number "5"; gene_name "Nhsl1"; gene_source "ensembl"; gene_biotype "protein_coding"; transcript_name "Nhsl1-208"; transcript_source "ensembl"; transcript_biotype "protein_coding"; protein_id "ENSRNOP00000102281"; protein_version "1";
1	ensembl	exon	14988639	14988770	0	+	.	gene_id "ENSRNOG00000060603"; gene_version "3"; transcript_id "ENSRNOT00000115660"; transcript_version "2"; exon_number "5"; gene_name "Nhsl1"; gene_source "ensembl"; gene_biotype "protein_coding"; transcript_name "Nhsl1-204"; transcript_source "ensembl"; transcript_biotype "protein_coding"; exon_id "ENSRNOE00000540193"; exon_version "1";
1	ensembl	CDS	14988639	14988770	0	+	2	gene_id "ENSRNOG00000060603"; gene_version "3"; transcript_id "ENSRNOT00000115660"; transcript_version "2"; exon_number "5"; gene_name "Nhsl1"; gene_source "ensembl"; gene_biotype "protein_coding"; transcript_name "Nhsl1-204"; transcript_source "ensembl"; transcript_biotype "protein_coding"; protein_id "ENSRNOP00000094113"; protein_version "2";
1	ensembl	exon	14988639	14988770	0	+	.	gene_id "ENSRNOG00000060603"; gene_version "3"; transcript_id "ENSRNOT00000079250"; transcript_version "3"; exon_number "5"; gene_name "Nhsl1"; gene_source "ensembl"; gene_biotype "protein_coding"; transcript_name "Nhsl1-201"; transcript_source "ensembl"; transcript_biotype "protein_coding"; exon_id "ENSRNOE00000540193"; exon_version "1";
1	ensembl	CDS	14988639	14988770	0	+	2	gene_id "ENSRNOG00000060603"; gene_version "3"; transcript_id "ENSRNOT00000079250"; transcript_version "3"; exon_number "5"; gene_name "Nhsl1"; gene_source "ensembl"; gene_biotype "protein_coding"; transcript_name "Nhsl1-201"; transcript_source "ensembl"; transcript_biotype "protein_coding"; protein_id "ENSRNOP00000071093"; protein_version "2";
1	ensembl	exon	14988639	14988770	0	+	.	gene_id "ENSRNOG00000060603"; gene_version "3"; transcript_id "ENSRNOT00000098675"; transcript_version "2"; exon_number "5"; gene_name "Nhsl1"; gene_source "ensembl"; gene_biotype "protein_coding"; transcript_name "Nhsl1-202"; transcript_source "ensembl"; transcript_biotype "protein_coding"; exon_id "ENSRNOE00000540193"; exon_version "1"; tag "Ensembl_canonical";
1	ensembl	CDS	14988639	14988770	0	+	2	gene_id "ENSRNOG00000060603"; gene_version "3"; transcript_id "ENSRNOT00000098675"; transcript_version "2"; exon_number "5"; gene_name "Nhsl1"; gene_source "ensembl"; gene_biotype "protein_coding"; transcript_name "Nhsl1-202"; transcript_source "ensembl"; transcript_biotype "protein_coding"; protein_id "ENSRNOP00000097262"; protein_version "1"; tag "Ensembl_canonical";
1	ENSEMBL114_rn	exon	14988639	14988770	27.7944649896088	+	.	gene_id "ENSRNOG00000060603"; transcript_id "ENSRNOG00000060603_tx_11"; exon_id "1_14988639_14988770_+"; exonnum "4"; txlen "1128";
1	ENSEMBL114_rn	exon	14988639	14988770	0.93379649161727	+	.	gene_id "ENSRNOG00000060603"; transcript_id "ENSRNOG00000060603_tx_13"; exon_id "1_14988639_14988770_+"; exonnum "6"; txlen "1357";
1	ENSEMBL114_rn	exon	14988639	14988770	0.0958103556343997	+	.	gene_id "ENSRNOG00000060603"; transcript_id "ENSRNOG00000060603_tx_14"; exon_id "1_14988639_14988770_+"; exonnum "6"; txlen "1255";
1	ENSEMBL114_rn	exon	14988639	14988770	47.9323545714732	+	.	gene_id "ENSRNOG00000060603"; transcript_id "ENSRNOG00000060603_tx_5"; exon_id "1_14988639_14988770_+"; exonnum "5"; txlen "1506";
1	ENSEMBL114_rn	exon	14988639	14988770	45.2420014462017	+	.	gene_id "ENSRNOG00000060603"; transcript_id "ENSRNOG00000060603_tx_6"; exon_id "1_14988639_14988770_+"; exonnum "5"; txlen "1104";
1	ENSEMBL114_rn	exon	14988639	14988770	39.2972005446555	+	.	gene_id "ENSRNOG00000060603"; transcript_id "ENSRNOG00000060603_tx_8"; exon_id "1_14988639_14988770_+"; exonnum "5"; txlen "1416";
1	ENSEMBL114_rn	exon	14988639	14988770	37.3395051938256	+	.	gene_id "ENSRNOG00000060603"; transcript_id "ENSRNOG00000060603_tx_9"; exon_id "1_14988639_14988770_+"; exonnum "5"; txlen "1315";
1	sraer114_ss	exon	14998261	14998672	36.9151746687567	+	.	gene_id "ENSRNOG00000060603"; transcript_id "ENSRNOG00000060603_tx_10"; exon_id "1_14998261_14998672_+"; exonnum "5"; txlen "1183";
1	sraer114_ss	exon	14998261	14998672	27.7944649896088	+	.	gene_id "ENSRNOG00000060603"; transcript_id "ENSRNOG00000060603_tx_11"; exon_id "1_14998261_14998672_+"; exonnum "5"; txlen "1128";
1	sraer114_ss	exon	14998261	14998672	8.37141201836793	+	.	gene_id "ENSRNOG00000060603"; transcript_id "ENSRNOG00000060603_tx_12"; exon_id "1_14998261_14998672_+"; exonnum "5"; txlen "1241";
1	sraer114_ss	exon	14998261	14998672	0.93379649161727	+	.	gene_id "ENSRNOG00000060603"; transcript_id "ENSRNOG00000060603_tx_13"; exon_id "1_14998261_14998672_+"; exonnum "7"; txlen "1357";
1	sraer114_ss	exon	14998261	14998672	0.0958103556343997	+	.	gene_id "ENSRNOG00000060603"; transcript_id "ENSRNOG00000060603_tx_14"; exon_id "1_14998261_14998672_+"; exonnum "7"; txlen "1255";
1	sraer114_ss	exon	14998261	14998672	84.4074954659782	+	.	gene_id "ENSRNOG00000060603"; transcript_id "ENSRNOG00000060603_tx_2"; exon_id "1_14998261_14998672_+"; exonnum "5"; txlen "972";
1	sraer114_ss	exon	14998261	14998672	63.4983804517778	+	.	gene_id "ENSRNOG00000060603"; transcript_id "ENSRNOG00000060603_tx_3"; exon_id "1_14998261_14998672_+"; exonnum "4"; txlen "996";
1	sraer114_ss	exon	14998261	14998672	56.0146581937247	+	.	gene_id "ENSRNOG00000060603"; transcript_id "ENSRNOG00000060603_tx_4"; exon_id "1_14998261_14998672_+"; exonnum "5"; txlen "1374";
1	sraer114_ss	exon	14998261	14998672	47.9323545714732	+	.	gene_id "ENSRNOG00000060603"; transcript_id "ENSRNOG00000060603_tx_5"; exon_id "1_14998261_14998672_+"; exonnum "6"; txlen "1506";
1	sraer114_ss	exon	14998261	14998672	45.2420014462017	+	.	gene_id "ENSRNOG00000060603"; transcript_id "ENSRNOG00000060603_tx_6"; exon_id "1_14998261_14998672_+"; exonnum "6"; txlen "1104";
1	sraer114_ss	exon	14998261	14998672	41.511083951941	+	.	gene_id "ENSRNOG00000060603"; transcript_id "ENSRNOG00000060603_tx_7"; exon_id "1_14998261_14998672_+"; exonnum "5"; txlen "1284";
1	sraer114_ss	exon	14998261	14998672	39.2972005446555	+	.	gene_id "ENSRNOG00000060603"; transcript_id "ENSRNOG00000060603_tx_8"; exon_id "1_14998261_14998672_+"; exonnum "6"; txlen "1416";
1	sraer114_ss	exon	14998261	14998672	37.3395051938256	+	.	gene_id "ENSRNOG00000060603"; transcript_id "ENSRNOG00000060603_tx_9"; exon_id "1_14998261_14998672_+"; exonnum "6"; txlen "1315";
1	ensembl	exon	14998261	15001530	0	+	.	gene_id "ENSRNOG00000060603"; gene_version "3"; transcript_id "ENSRNOT00000160257"; transcript_version "1"; exon_number "6"; gene_name "Nhsl1"; gene_source "ensembl"; gene_biotype "protein_coding"; transcript_name "Nhsl1-208"; transcript_source "ensembl"; transcript_biotype "protein_coding"; exon_id "ENSRNOE00000527957"; exon_version "1";
1	ensembl	CDS	14998261	15001530	0	+	2	gene_id "ENSRNOG00000060603"; gene_version "3"; transcript_id "ENSRNOT00000160257"; transcript_version "1"; exon_number "6"; gene_name "Nhsl1"; gene_source "ensembl"; gene_biotype "protein_coding"; transcript_name "Nhsl1-208"; transcript_source "ensembl"; transcript_biotype "protein_coding"; protein_id "ENSRNOP00000102281"; protein_version "1";
1	ensembl	exon	14998261	15001530	0	+	.	gene_id "ENSRNOG00000060603"; gene_version "3"; transcript_id "ENSRNOT00000156619"; transcript_version "1"; exon_number "5"; gene_name "Nhsl1"; gene_source "ensembl"; gene_biotype "protein_coding"; transcript_name "Nhsl1-207"; transcript_source "ensembl"; transcript_biotype "protein_coding"; exon_id "ENSRNOE00000527957"; exon_version "1";
1	ensembl	CDS	14998261	15001530	0	+	2	gene_id "ENSRNOG00000060603"; gene_version "3"; transcript_id "ENSRNOT00000156619"; transcript_version "1"; exon_number "5"; gene_name "Nhsl1"; gene_source "ensembl"; gene_biotype "protein_coding"; transcript_name "Nhsl1-207"; transcript_source "ensembl"; transcript_biotype "protein_coding"; protein_id "ENSRNOP00000102979"; protein_version "1";
1	ensembl	exon	14998261	15001530	0	+	.	gene_id "ENSRNOG00000060603"; gene_version "3"; transcript_id "ENSRNOT00000115660"; transcript_version "2"; exon_number "6"; gene_name "Nhsl1"; gene_source "ensembl"; gene_biotype "protein_coding"; transcript_name "Nhsl1-204"; transcript_source "ensembl"; transcript_biotype "protein_coding"; exon_id "ENSRNOE00000527957"; exon_version "1";
1	ensembl	CDS	14998261	15001530	0	+	2	gene_id "ENSRNOG00000060603"; gene_version "3"; transcript_id "ENSRNOT00000115660"; transcript_version "2"; exon_number "6"; gene_name "Nhsl1"; gene_source "ensembl"; gene_biotype "protein_coding"; transcript_name "Nhsl1-204"; transcript_source "ensembl"; transcript_biotype "protein_coding"; protein_id "ENSRNOP00000094113"; protein_version "2";
1	ensembl	exon	14998261	15001530	0	+	.	gene_id "ENSRNOG00000060603"; gene_version "3"; transcript_id "ENSRNOT00000130671"; transcript_version "1"; exon_number "6"; gene_name "Nhsl1"; gene_source "ensembl"; gene_biotype "protein_coding"; transcript_name "Nhsl1-206"; transcript_source "ensembl"; transcript_biotype "protein_coding"; exon_id "ENSRNOE00000527957"; exon_version "1";
1	ensembl	CDS	14998261	15001530	0	+	2	gene_id "ENSRNOG00000060603"; gene_version "3"; transcript_id "ENSRNOT00000130671"; transcript_version "1"; exon_number "6"; gene_name "Nhsl1"; gene_source "ensembl"; gene_biotype "protein_coding"; transcript_name "Nhsl1-206"; transcript_source "ensembl"; transcript_biotype "protein_coding"; protein_id "ENSRNOP00000110420"; protein_version "1";
1	ensembl	exon	14998261	15001530	0	+	.	gene_id "ENSRNOG00000060603"; gene_version "3"; transcript_id "ENSRNOT00000079250"; transcript_version "3"; exon_number "6"; gene_name "Nhsl1"; gene_source "ensembl"; gene_biotype "protein_coding"; transcript_name "Nhsl1-201"; transcript_source "ensembl"; transcript_biotype "protein_coding"; exon_id "ENSRNOE00000527957"; exon_version "1";
1	ensembl	CDS	14998261	15001530	0	+	2	gene_id "ENSRNOG00000060603"; gene_version "3"; transcript_id "ENSRNOT00000079250"; transcript_version "3"; exon_number "6"; gene_name "Nhsl1"; gene_source "ensembl"; gene_biotype "protein_coding"; transcript_name "Nhsl1-201"; transcript_source "ensembl"; transcript_biotype "protein_coding"; protein_id "ENSRNOP00000071093"; protein_version "2";
1	ensembl	exon	14998261	15001530	0	+	.	gene_id "ENSRNOG00000060603"; gene_version "3"; transcript_id "ENSRNOT00000098675"; transcript_version "2"; exon_number "6"; gene_name "Nhsl1"; gene_source "ensembl"; gene_biotype "protein_coding"; transcript_name "Nhsl1-202"; transcript_source "ensembl"; transcript_biotype "protein_coding"; exon_id "ENSRNOE00000527957"; exon_version "1"; tag "Ensembl_canonical";
1	ensembl	CDS	14998261	15001530	0	+	2	gene_id "ENSRNOG00000060603"; gene_version "3"; transcript_id "ENSRNOT00000098675"; transcript_version "2"; exon_number "6"; gene_name "Nhsl1"; gene_source "ensembl"; gene_biotype "protein_coding"; transcript_name "Nhsl1-202"; transcript_source "ensembl"; transcript_biotype "protein_coding"; protein_id "ENSRNOP00000097262"; protein_version "1"; tag "Ensembl_canonical";
1	ensembl	exon	14998261	15001530	0	+	.	gene_id "ENSRNOG00000060603"; gene_version "3"; transcript_id "ENSRNOT00000102189"; transcript_version "2"; exon_number "5"; gene_name "Nhsl1"; gene_source "ensembl"; gene_biotype "protein_coding"; transcript_name "Nhsl1-203"; transcript_source "ensembl"; transcript_biotype "protein_coding"; exon_id "ENSRNOE00000527957"; exon_version "1";
1	ensembl	CDS	14998261	15001530	0	+	2	gene_id "ENSRNOG00000060603"; gene_version "3"; transcript_id "ENSRNOT00000102189"; transcript_version "2"; exon_number "5"; gene_name "Nhsl1"; gene_source "ensembl"; gene_biotype "protein_coding"; transcript_name "Nhsl1-203"; transcript_source "ensembl"; transcript_biotype "protein_coding"; protein_id "ENSRNOP00000077518"; protein_version "1";
1	ensembl	exon	14998261	15001530	0	+	.	gene_id "ENSRNOG00000060603"; gene_version "3"; transcript_id "ENSRNOT00000121131"; transcript_version "1"; exon_number "7"; gene_name "Nhsl1"; gene_source "ensembl"; gene_biotype "protein_coding"; transcript_name "Nhsl1-205"; transcript_source "ensembl"; transcript_biotype "protein_coding"; exon_id "ENSRNOE00000527957"; exon_version "1";
1	ensembl	CDS	14998261	15001530	0	+	2	gene_id "ENSRNOG00000060603"; gene_version "3"; transcript_id "ENSRNOT00000121131"; transcript_version "1"; exon_number "7"; gene_name "Nhsl1"; gene_source "ensembl"; gene_biotype "protein_coding"; transcript_name "Nhsl1-205"; transcript_source "ensembl"; transcript_biotype "protein_coding"; protein_id "ENSRNOP00000103902"; protein_version "1";
1	sraer114_es	exon	15000568	15001530	381.348485198534	+	.	gene_id "ENSRNOG00000060603"; transcript_id "ENSRNOG00000060603_tx_1"; exon_id "1_15000568_15001530_+"; exonnum "1"; txlen "3776";
1	ensembl	exon	15002033	15002165	0	+	.	gene_id "ENSRNOG00000060603"; gene_version "3"; transcript_id "ENSRNOT00000160257"; transcript_version "1"; exon_number "7"; gene_name "Nhsl1"; gene_source "ensembl"; gene_biotype "protein_coding"; transcript_name "Nhsl1-208"; transcript_source "ensembl"; transcript_biotype "protein_coding"; exon_id "ENSRNOE00000543667"; exon_version "1";
1	ensembl	CDS	15002033	15002165	0	+	2	gene_id "ENSRNOG00000060603"; gene_version "3"; transcript_id "ENSRNOT00000160257"; transcript_version "1"; exon_number "7"; gene_name "Nhsl1"; gene_source "ensembl"; gene_biotype "protein_coding"; transcript_name "Nhsl1-208"; transcript_source "ensembl"; transcript_biotype "protein_coding"; protein_id "ENSRNOP00000102281"; protein_version "1";
1	ensembl	exon	15002033	15002165	0	+	.	gene_id "ENSRNOG00000060603"; gene_version "3"; transcript_id "ENSRNOT00000156619"; transcript_version "1"; exon_number "6"; gene_name "Nhsl1"; gene_source "ensembl"; gene_biotype "protein_coding"; transcript_name "Nhsl1-207"; transcript_source "ensembl"; transcript_biotype "protein_coding"; exon_id "ENSRNOE00000543667"; exon_version "1";
1	ensembl	CDS	15002033	15002165	0	+	2	gene_id "ENSRNOG00000060603"; gene_version "3"; transcript_id "ENSRNOT00000156619"; transcript_version "1"; exon_number "6"; gene_name "Nhsl1"; gene_source "ensembl"; gene_biotype "protein_coding"; transcript_name "Nhsl1-207"; transcript_source "ensembl"; transcript_biotype "protein_coding"; protein_id "ENSRNOP00000102979"; protein_version "1";
1	ensembl	exon	15002033	15002165	0	+	.	gene_id "ENSRNOG00000060603"; gene_version "3"; transcript_id "ENSRNOT00000115660"; transcript_version "2"; exon_number "7"; gene_name "Nhsl1"; gene_source "ensembl"; gene_biotype "protein_coding"; transcript_name "Nhsl1-204"; transcript_source "ensembl"; transcript_biotype "protein_coding"; exon_id "ENSRNOE00000543667"; exon_version "1";
1	ensembl	CDS	15002033	15002165	0	+	2	gene_id "ENSRNOG00000060603"; gene_version "3"; transcript_id "ENSRNOT00000115660"; transcript_version "2"; exon_number "7"; gene_name "Nhsl1"; gene_source "ensembl"; gene_biotype "protein_coding"; transcript_name "Nhsl1-204"; transcript_source "ensembl"; transcript_biotype "protein_coding"; protein_id "ENSRNOP00000094113"; protein_version "2";
1	ensembl	exon	15002033	15002165	0	+	.	gene_id "ENSRNOG00000060603"; gene_version "3"; transcript_id "ENSRNOT00000130671"; transcript_version "1"; exon_number "7"; gene_name "Nhsl1"; gene_source "ensembl"; gene_biotype "protein_coding"; transcript_name "Nhsl1-206"; transcript_source "ensembl"; transcript_biotype "protein_coding"; exon_id "ENSRNOE00000543667"; exon_version "1";
1	ensembl	CDS	15002033	15002165	0	+	2	gene_id "ENSRNOG00000060603"; gene_version "3"; transcript_id "ENSRNOT00000130671"; transcript_version "1"; exon_number "7"; gene_name "Nhsl1"; gene_source "ensembl"; gene_biotype "protein_coding"; transcript_name "Nhsl1-206"; transcript_source "ensembl"; transcript_biotype "protein_coding"; protein_id "ENSRNOP00000110420"; protein_version "1";
1	ensembl	exon	15002033	15002165	0	+	.	gene_id "ENSRNOG00000060603"; gene_version "3"; transcript_id "ENSRNOT00000079250"; transcript_version "3"; exon_number "7"; gene_name "Nhsl1"; gene_source "ensembl"; gene_biotype "protein_coding"; transcript_name "Nhsl1-201"; transcript_source "ensembl"; transcript_biotype "protein_coding"; exon_id "ENSRNOE00000543667"; exon_version "1";
1	ensembl	CDS	15002033	15002165	0	+	2	gene_id "ENSRNOG00000060603"; gene_version "3"; transcript_id "ENSRNOT00000079250"; transcript_version "3"; exon_number "7"; gene_name "Nhsl1"; gene_source "ensembl"; gene_biotype "protein_coding"; transcript_name "Nhsl1-201"; transcript_source "ensembl"; transcript_biotype "protein_coding"; protein_id "ENSRNOP00000071093"; protein_version "2";
1	ensembl	exon	15002033	15002165	0	+	.	gene_id "ENSRNOG00000060603"; gene_version "3"; transcript_id "ENSRNOT00000098675"; transcript_version "2"; exon_number "7"; gene_name "Nhsl1"; gene_source "ensembl"; gene_biotype "protein_coding"; transcript_name "Nhsl1-202"; transcript_source "ensembl"; transcript_biotype "protein_coding"; exon_id "ENSRNOE00000543667"; exon_version "1"; tag "Ensembl_canonical";
1	ensembl	CDS	15002033	15002165	0	+	2	gene_id "ENSRNOG00000060603"; gene_version "3"; transcript_id "ENSRNOT00000098675"; transcript_version "2"; exon_number "7"; gene_name "Nhsl1"; gene_source "ensembl"; gene_biotype "protein_coding"; transcript_name "Nhsl1-202"; transcript_source "ensembl"; transcript_biotype "protein_coding"; protein_id "ENSRNOP00000097262"; protein_version "1"; tag "Ensembl_canonical";
1	ensembl	exon	15002033	15002165	0	+	.	gene_id "ENSRNOG00000060603"; gene_version "3"; transcript_id "ENSRNOT00000102189"; transcript_version "2"; exon_number "6"; gene_name "Nhsl1"; gene_source "ensembl"; gene_biotype "protein_coding"; transcript_name "Nhsl1-203"; transcript_source "ensembl"; transcript_biotype "protein_coding"; exon_id "ENSRNOE00000543667"; exon_version "1";
1	ensembl	CDS	15002033	15002165	0	+	2	gene_id "ENSRNOG00000060603"; gene_version "3"; transcript_id "ENSRNOT00000102189"; transcript_version "2"; exon_number "6"; gene_name "Nhsl1"; gene_source "ensembl"; gene_biotype "protein_coding"; transcript_name "Nhsl1-203"; transcript_source "ensembl"; transcript_biotype "protein_coding"; protein_id "ENSRNOP00000077518"; protein_version "1";
1	ensembl	exon	15002033	15002165	0	+	.	gene_id "ENSRNOG00000060603"; gene_version "3"; transcript_id "ENSRNOT00000121131"; transcript_version "1"; exon_number "8"; gene_name "Nhsl1"; gene_source "ensembl"; gene_biotype "protein_coding"; transcript_name "Nhsl1-205"; transcript_source "ensembl"; transcript_biotype "protein_coding"; exon_id "ENSRNOE00000543667"; exon_version "1";
1	ensembl	CDS	15002033	15002165	0	+	2	gene_id "ENSRNOG00000060603"; gene_version "3"; transcript_id "ENSRNOT00000121131"; transcript_version "1"; exon_number "8"; gene_name "Nhsl1"; gene_source "ensembl"; gene_biotype "protein_coding"; transcript_name "Nhsl1-205"; transcript_source "ensembl"; transcript_biotype "protein_coding"; protein_id "ENSRNOP00000103902"; protein_version "1";
1	ENSEMBL114_rn	exon	15002033	15002165	381.348485198534	+	.	gene_id "ENSRNOG00000060603"; transcript_id "ENSRNOG00000060603_tx_1"; exon_id "1_15002033_15002165_+"; exonnum "2"; txlen "3776";
1	ensembl	CDS	15005648	15006350	0	+	1	gene_id "ENSRNOG00000060603"; gene_version "3"; transcript_id "ENSRNOT00000160257"; transcript_version "1"; exon_number "8"; gene_name "Nhsl1"; gene_source "ensembl"; gene_biotype "protein_coding"; transcript_name "Nhsl1-208"; transcript_source "ensembl"; transcript_biotype "protein_coding"; protein_id "ENSRNOP00000102281"; protein_version "1";
1	ensembl	CDS	15005648	15006350	0	+	1	gene_id "ENSRNOG00000060603"; gene_version "3"; transcript_id "ENSRNOT00000156619"; transcript_version "1"; exon_number "7"; gene_name "Nhsl1"; gene_source "ensembl"; gene_biotype "protein_coding"; transcript_name "Nhsl1-207"; transcript_source "ensembl"; transcript_biotype "protein_coding"; protein_id "ENSRNOP00000102979"; protein_version "1";
1	ensembl	CDS	15005648	15006350	0	+	1	gene_id "ENSRNOG00000060603"; gene_version "3"; transcript_id "ENSRNOT00000115660"; transcript_version "2"; exon_number "8"; gene_name "Nhsl1"; gene_source "ensembl"; gene_biotype "protein_coding"; transcript_name "Nhsl1-204"; transcript_source "ensembl"; transcript_biotype "protein_coding"; protein_id "ENSRNOP00000094113"; protein_version "2";
1	ensembl	CDS	15005648	15006350	0	+	1	gene_id "ENSRNOG00000060603"; gene_version "3"; transcript_id "ENSRNOT00000130671"; transcript_version "1"; exon_number "8"; gene_name "Nhsl1"; gene_source "ensembl"; gene_biotype "protein_coding"; transcript_name "Nhsl1-206"; transcript_source "ensembl"; transcript_biotype "protein_coding"; protein_id "ENSRNOP00000110420"; protein_version "1";
1	ensembl	CDS	15005648	15006350	0	+	1	gene_id "ENSRNOG00000060603"; gene_version "3"; transcript_id "ENSRNOT00000079250"; transcript_version "3"; exon_number "8"; gene_name "Nhsl1"; gene_source "ensembl"; gene_biotype "protein_coding"; transcript_name "Nhsl1-201"; transcript_source "ensembl"; transcript_biotype "protein_coding"; protein_id "ENSRNOP00000071093"; protein_version "2";
1	ensembl	CDS	15005648	15006350	0	+	1	gene_id "ENSRNOG00000060603"; gene_version "3"; transcript_id "ENSRNOT00000098675"; transcript_version "2"; exon_number "8"; gene_name "Nhsl1"; gene_source "ensembl"; gene_biotype "protein_coding"; transcript_name "Nhsl1-202"; transcript_source "ensembl"; transcript_biotype "protein_coding"; protein_id "ENSRNOP00000097262"; protein_version "1"; tag "Ensembl_canonical";
1	ensembl	CDS	15005648	15006350	0	+	1	gene_id "ENSRNOG00000060603"; gene_version "3"; transcript_id "ENSRNOT00000102189"; transcript_version "2"; exon_number "7"; gene_name "Nhsl1"; gene_source "ensembl"; gene_biotype "protein_coding"; transcript_name "Nhsl1-203"; transcript_source "ensembl"; transcript_biotype "protein_coding"; protein_id "ENSRNOP00000077518"; protein_version "1";
1	ensembl	CDS	15005648	15006350	0	+	1	gene_id "ENSRNOG00000060603"; gene_version "3"; transcript_id "ENSRNOT00000121131"; transcript_version "1"; exon_number "9"; gene_name "Nhsl1"; gene_source "ensembl"; gene_biotype "protein_coding"; transcript_name "Nhsl1-205"; transcript_source "ensembl"; transcript_biotype "protein_coding"; protein_id "ENSRNOP00000103902"; protein_version "1";
1	ensembl	exon	15005648	15008327	0	+	.	gene_id "ENSRNOG00000060603"; gene_version "3"; transcript_id "ENSRNOT00000160257"; transcript_version "1"; exon_number "8"; gene_name "Nhsl1"; gene_source "ensembl"; gene_biotype "protein_coding"; transcript_name "Nhsl1-208"; transcript_source "ensembl"; transcript_biotype "protein_coding"; exon_id "ENSRNOE00000547830"; exon_version "3";
1	ensembl	exon	15005648	15008327	0	+	.	gene_id "ENSRNOG00000060603"; gene_version "3"; transcript_id "ENSRNOT00000156619"; transcript_version "1"; exon_number "7"; gene_name "Nhsl1"; gene_source "ensembl"; gene_biotype "protein_coding"; transcript_name "Nhsl1-207"; transcript_source "ensembl"; transcript_biotype "protein_coding"; exon_id "ENSRNOE00000547830"; exon_version "3";
1	ensembl	exon	15005648	15008327	0	+	.	gene_id "ENSRNOG00000060603"; gene_version "3"; transcript_id "ENSRNOT00000115660"; transcript_version "2"; exon_number "8"; gene_name "Nhsl1"; gene_source "ensembl"; gene_biotype "protein_coding"; transcript_name "Nhsl1-204"; transcript_source "ensembl"; transcript_biotype "protein_coding"; exon_id "ENSRNOE00000547830"; exon_version "3";
1	ensembl	exon	15005648	15008327	0	+	.	gene_id "ENSRNOG00000060603"; gene_version "3"; transcript_id "ENSRNOT00000130671"; transcript_version "1"; exon_number "8"; gene_name "Nhsl1"; gene_source "ensembl"; gene_biotype "protein_coding"; transcript_name "Nhsl1-206"; transcript_source "ensembl"; transcript_biotype "protein_coding"; exon_id "ENSRNOE00000547830"; exon_version "3";
1	ensembl	exon	15005648	15008327	0	+	.	gene_id "ENSRNOG00000060603"; gene_version "3"; transcript_id "ENSRNOT00000079250"; transcript_version "3"; exon_number "8"; gene_name "Nhsl1"; gene_source "ensembl"; gene_biotype "protein_coding"; transcript_name "Nhsl1-201"; transcript_source "ensembl"; transcript_biotype "protein_coding"; exon_id "ENSRNOE00000547830"; exon_version "3";
1	ensembl	exon	15005648	15008327	0	+	.	gene_id "ENSRNOG00000060603"; gene_version "3"; transcript_id "ENSRNOT00000098675"; transcript_version "2"; exon_number "8"; gene_name "Nhsl1"; gene_source "ensembl"; gene_biotype "protein_coding"; transcript_name "Nhsl1-202"; transcript_source "ensembl"; transcript_biotype "protein_coding"; exon_id "ENSRNOE00000547830"; exon_version "3"; tag "Ensembl_canonical";
1	ensembl	exon	15005648	15008327	0	+	.	gene_id "ENSRNOG00000060603"; gene_version "3"; transcript_id "ENSRNOT00000102189"; transcript_version "2"; exon_number "7"; gene_name "Nhsl1"; gene_source "ensembl"; gene_biotype "protein_coding"; transcript_name "Nhsl1-203"; transcript_source "ensembl"; transcript_biotype "protein_coding"; exon_id "ENSRNOE00000547830"; exon_version "3";
1	ensembl	exon	15005648	15008327	0	+	.	gene_id "ENSRNOG00000060603"; gene_version "3"; transcript_id "ENSRNOT00000121131"; transcript_version "1"; exon_number "9"; gene_name "Nhsl1"; gene_source "ensembl"; gene_biotype "protein_coding"; transcript_name "Nhsl1-205"; transcript_source "ensembl"; transcript_biotype "protein_coding"; exon_id "ENSRNOE00000547830"; exon_version "3";
1	ENSEMBL114_rn	exon	15005648	15008327	381.348485198534	+	.	gene_id "ENSRNOG00000060603"; transcript_id "ENSRNOG00000060603_tx_1"; exon_id "1_15005648_15008327_+"; exonnum "3"; txlen "3776";
1	ensembl	stop_codon	15006351	15006353	0	+	0	gene_id "ENSRNOG00000060603"; gene_version "3"; transcript_id "ENSRNOT00000160257"; transcript_version "1"; exon_number "8"; gene_name "Nhsl1"; gene_source "ensembl"; gene_biotype "protein_coding"; transcript_name "Nhsl1-208"; transcript_source "ensembl"; transcript_biotype "protein_coding";
1	ensembl	stop_codon	15006351	15006353	0	+	0	gene_id "ENSRNOG00000060603"; gene_version "3"; transcript_id "ENSRNOT00000156619"; transcript_version "1"; exon_number "7"; gene_name "Nhsl1"; gene_source "ensembl"; gene_biotype "protein_coding"; transcript_name "Nhsl1-207"; transcript_source "ensembl"; transcript_biotype "protein_coding";
1	ensembl	stop_codon	15006351	15006353	0	+	0	gene_id "ENSRNOG00000060603"; gene_version "3"; transcript_id "ENSRNOT00000115660"; transcript_version "2"; exon_number "8"; gene_name "Nhsl1"; gene_source "ensembl"; gene_biotype "protein_coding"; transcript_name "Nhsl1-204"; transcript_source "ensembl"; transcript_biotype "protein_coding";
1	ensembl	stop_codon	15006351	15006353	0	+	0	gene_id "ENSRNOG00000060603"; gene_version "3"; transcript_id "ENSRNOT00000130671"; transcript_version "1"; exon_number "8"; gene_name "Nhsl1"; gene_source "ensembl"; gene_biotype "protein_coding"; transcript_name "Nhsl1-206"; transcript_source "ensembl"; transcript_biotype "protein_coding";
1	ensembl	stop_codon	15006351	15006353	0	+	0	gene_id "ENSRNOG00000060603"; gene_version "3"; transcript_id "ENSRNOT00000079250"; transcript_version "3"; exon_number "8"; gene_name "Nhsl1"; gene_source "ensembl"; gene_biotype "protein_coding"; transcript_name "Nhsl1-201"; transcript_source "ensembl"; transcript_biotype "protein_coding";
1	ensembl	stop_codon	15006351	15006353	0	+	0	gene_id "ENSRNOG00000060603"; gene_version "3"; transcript_id "ENSRNOT00000098675"; transcript_version "2"; exon_number "8"; gene_name "Nhsl1"; gene_source "ensembl"; gene_biotype "protein_coding"; transcript_name "Nhsl1-202"; transcript_source "ensembl"; transcript_biotype "protein_coding"; tag "Ensembl_canonical";
1	ensembl	stop_codon	15006351	15006353	0	+	0	gene_id "ENSRNOG00000060603"; gene_version "3"; transcript_id "ENSRNOT00000102189"; transcript_version "2"; exon_number "7"; gene_name "Nhsl1"; gene_source "ensembl"; gene_biotype "protein_coding"; transcript_name "Nhsl1-203"; transcript_source "ensembl"; transcript_biotype "protein_coding";
1	ensembl	stop_codon	15006351	15006353	0	+	0	gene_id "ENSRNOG00000060603"; gene_version "3"; transcript_id "ENSRNOT00000121131"; transcript_version "1"; exon_number "9"; gene_name "Nhsl1"; gene_source "ensembl"; gene_biotype "protein_coding"; transcript_name "Nhsl1-205"; transcript_source "ensembl"; transcript_biotype "protein_coding";
1	ensembl	three_prime_utr	15006354	15008327	0	+	.	gene_id "ENSRNOG00000060603"; gene_version "3"; transcript_id "ENSRNOT00000160257"; transcript_version "1"; gene_name "Nhsl1"; gene_source "ensembl"; gene_biotype "protein_coding"; transcript_name "Nhsl1-208"; transcript_source "ensembl"; transcript_biotype "protein_coding";
1	ensembl	three_prime_utr	15006354	15008327	0	+	.	gene_id "ENSRNOG00000060603"; gene_version "3"; transcript_id "ENSRNOT00000156619"; transcript_version "1"; gene_name "Nhsl1"; gene_source "ensembl"; gene_biotype "protein_coding"; transcript_name "Nhsl1-207"; transcript_source "ensembl"; transcript_biotype "protein_coding";
1	ensembl	three_prime_utr	15006354	15008327	0	+	.	gene_id "ENSRNOG00000060603"; gene_version "3"; transcript_id "ENSRNOT00000115660"; transcript_version "2"; gene_name "Nhsl1"; gene_source "ensembl"; gene_biotype "protein_coding"; transcript_name "Nhsl1-204"; transcript_source "ensembl"; transcript_biotype "protein_coding";
1	ensembl	three_prime_utr	15006354	15008327	0	+	.	gene_id "ENSRNOG00000060603"; gene_version "3"; transcript_id "ENSRNOT00000130671"; transcript_version "1"; gene_name "Nhsl1"; gene_source "ensembl"; gene_biotype "protein_coding"; transcript_name "Nhsl1-206"; transcript_source "ensembl"; transcript_biotype "protein_coding";
1	ensembl	three_prime_utr	15006354	15008327	0	+	.	gene_id "ENSRNOG00000060603"; gene_version "3"; transcript_id "ENSRNOT00000079250"; transcript_version "3"; gene_name "Nhsl1"; gene_source "ensembl"; gene_biotype "protein_coding"; transcript_name "Nhsl1-201"; transcript_source "ensembl"; transcript_biotype "protein_coding";
1	ensembl	three_prime_utr	15006354	15008327	0	+	.	gene_id "ENSRNOG00000060603"; gene_version "3"; transcript_id "ENSRNOT00000098675"; transcript_version "2"; gene_name "Nhsl1"; gene_source "ensembl"; gene_biotype "protein_coding"; transcript_name "Nhsl1-202"; transcript_source "ensembl"; transcript_biotype "protein_coding"; tag "Ensembl_canonical";
1	ensembl	three_prime_utr	15006354	15008327	0	+	.	gene_id "ENSRNOG00000060603"; gene_version "3"; transcript_id "ENSRNOT00000102189"; transcript_version "2"; gene_name "Nhsl1"; gene_source "ensembl"; gene_biotype "protein_coding"; transcript_name "Nhsl1-203"; transcript_source "ensembl"; transcript_biotype "protein_coding";
1	ensembl	three_prime_utr	15006354	15008327	0	+	.	gene_id "ENSRNOG00000060603"; gene_version "3"; transcript_id "ENSRNOT00000121131"; transcript_version "1"; gene_name "Nhsl1"; gene_source "ensembl"; gene_biotype "protein_coding"; transcript_name "Nhsl1-205"; transcript_source "ensembl"; transcript_biotype "protein_coding";
1	sraer114_es	exon	15025033	15025994	0.105059810914022	+	.	gene_id "sraer114_gene_14567"; transcript_id "sraer114_gene_14567_tx_1"; exon_id "1_15025033_15025994_+"; exonnum "1"; txlen "2708";
1	sraer114_es	exon	15025033	15025994	0.0673460326371935	+	.	gene_id "sraer114_gene_14567"; transcript_id "sraer114_gene_14567_tx_2"; exon_id "1_15025033_15025994_+"; exonnum "1"; txlen "1561";
1	sraer114_es	exon	15025033	15025994	0.0650370258039183	+	.	gene_id "sraer114_gene_14567"; transcript_id "sraer114_gene_14567_tx_3"; exon_id "1_15025033_15025994_+"; exonnum "1"; txlen "1358";
1	sraer114_es	exon	15025033	15025994	0.0434862953600164	+	.	gene_id "sraer114_gene_14567"; transcript_id "sraer114_gene_14567_tx_5"; exon_id "1_15025033_15025994_+"; exonnum "1"; txlen "1592";
1	sraer114_es	exon	15025033	15025994	0.0434862953600164	+	.	gene_id "sraer114_gene_14567"; transcript_id "sraer114_gene_14567_tx_6"; exon_id "1_15025033_15025994_+"; exonnum "1"; txlen "1456";
1	sraer114_es	exon	15025033	15025994	0.0192417236106267	+	.	gene_id "sraer114_gene_14567"; transcript_id "sraer114_gene_14567_tx_7"; exon_id "1_15025033_15025994_+"; exonnum "1"; txlen "1450";
1	sraer114_es	exon	15025033	15025994	0.0192417236106267	+	.	gene_id "sraer114_gene_14567"; transcript_id "sraer114_gene_14567_tx_8"; exon_id "1_15025033_15025994_+"; exonnum "1"; txlen "1314";
1	sraer114_es	exon	15025033	15025994	0.0192417236106267	+	.	gene_id "sraer114_gene_14567"; transcript_id "sraer114_gene_14567_tx_9"; exon_id "1_15025033_15025994_+"; exonnum "1"; txlen "1216";
1	sraer114_es	exon	15074793	15076438	0.0150085444162888	+	.	gene_id "sraer114_gene_14567"; transcript_id "sraer114_gene_14567_tx_10"; exon_id "1_15074793_15076438_+"; exonnum "1"; txlen "2245";
1	sraer114_ss	exon	15077585	15078183	0.0150085444162888	+	.	gene_id "sraer114_gene_14567"; transcript_id "sraer114_gene_14567_tx_10"; exon_id "1_15077585_15078183_+"; exonnum "2"; txlen "2245";
1	sraer114_ss	exon	15077585	15078183	0.0673460326371935	+	.	gene_id "sraer114_gene_14567"; transcript_id "sraer114_gene_14567_tx_2"; exon_id "1_15077585_15078183_+"; exonnum "2"; txlen "1561";
1	sraer114_ss	exon	15094918	15096663	0.105059810914022	+	.	gene_id "sraer114_gene_14567"; transcript_id "sraer114_gene_14567_tx_1"; exon_id "1_15094918_15096663_+"; exonnum "2"; txlen "2708";
1	sraer114_es	exon	15116691	15116894	0.0495644304249078	+	.	gene_id "sraer114_gene_14567"; transcript_id "sraer114_gene_14567_tx_4"; exon_id "1_15116691_15116894_+"; exonnum "1"; txlen "586";
1	sraer114_mid	exon	15118397	15118532	0.0495644304249078	+	.	gene_id "sraer114_gene_14567"; transcript_id "sraer114_gene_14567_tx_4"; exon_id "1_15118397_15118532_+"; exonnum "2"; txlen "586";
1	sraer114_mid	exon	15118397	15118532	0.0434862953600164	+	.	gene_id "sraer114_gene_14567"; transcript_id "sraer114_gene_14567_tx_5"; exon_id "1_15118397_15118532_+"; exonnum "2"; txlen "1592";
1	sraer114_mid	exon	15118397	15118532	0.0192417236106267	+	.	gene_id "sraer114_gene_14567"; transcript_id "sraer114_gene_14567_tx_7"; exon_id "1_15118397_15118532_+"; exonnum "2"; txlen "1450";
1	sraer114_mid	exon	15122225	15122322	0.0434862953600164	+	.	gene_id "sraer114_gene_14567"; transcript_id "sraer114_gene_14567_tx_5"; exon_id "1_15122225_15122322_+"; exonnum "3"; txlen "1592";
1	sraer114_mid	exon	15122225	15122322	0.0434862953600164	+	.	gene_id "sraer114_gene_14567"; transcript_id "sraer114_gene_14567_tx_6"; exon_id "1_15122225_15122322_+"; exonnum "2"; txlen "1456";
1	sraer114_mid	exon	15122225	15122322	0.0192417236106267	+	.	gene_id "sraer114_gene_14567"; transcript_id "sraer114_gene_14567_tx_7"; exon_id "1_15122225_15122322_+"; exonnum "3"; txlen "1450";
1	sraer114_mid	exon	15122225	15122322	0.0192417236106267	+	.	gene_id "sraer114_gene_14567"; transcript_id "sraer114_gene_14567_tx_8"; exon_id "1_15122225_15122322_+"; exonnum "2"; txlen "1314";
1	sraer114_mid	exon	15125406	15125541	0.0650370258039183	+	.	gene_id "sraer114_gene_14567"; transcript_id "sraer114_gene_14567_tx_3"; exon_id "1_15125406_15125541_+"; exonnum "2"; txlen "1358";
1	sraer114_mid	exon	15125406	15125541	0.0495644304249078	+	.	gene_id "sraer114_gene_14567"; transcript_id "sraer114_gene_14567_tx_4"; exon_id "1_15125406_15125541_+"; exonnum "3"; txlen "586";
1	sraer114_mid	exon	15125406	15125541	0.0434862953600164	+	.	gene_id "sraer114_gene_14567"; transcript_id "sraer114_gene_14567_tx_5"; exon_id "1_15125406_15125541_+"; exonnum "4"; txlen "1592";
1	sraer114_mid	exon	15125406	15125541	0.0434862953600164	+	.	gene_id "sraer114_gene_14567"; transcript_id "sraer114_gene_14567_tx_6"; exon_id "1_15125406_15125541_+"; exonnum "3"; txlen "1456";
1	sraer114_mid	exon	15125406	15125541	0.0192417236106267	+	.	gene_id "sraer114_gene_14567"; transcript_id "sraer114_gene_14567_tx_7"; exon_id "1_15125406_15125541_+"; exonnum "4"; txlen "1450";
1	sraer114_mid	exon	15125406	15125541	0.0192417236106267	+	.	gene_id "sraer114_gene_14567"; transcript_id "sraer114_gene_14567_tx_8"; exon_id "1_15125406_15125541_+"; exonnum "3"; txlen "1314";
1	sraer114_mid	exon	15125406	15125541	0.0192417236106267	+	.	gene_id "sraer114_gene_14567"; transcript_id "sraer114_gene_14567_tx_9"; exon_id "1_15125406_15125541_+"; exonnum "2"; txlen "1216";
1	sraer114_ss	exon	15127106	15127365	0.0650370258039183	+	.	gene_id "sraer114_gene_14567"; transcript_id "sraer114_gene_14567_tx_3"; exon_id "1_15127106_15127365_+"; exonnum "3"; txlen "1358";
1	sraer114_ss	exon	15127106	15127365	0.0434862953600164	+	.	gene_id "sraer114_gene_14567"; transcript_id "sraer114_gene_14567_tx_5"; exon_id "1_15127106_15127365_+"; exonnum "5"; txlen "1592";
1	sraer114_ss	exon	15127106	15127365	0.0434862953600164	+	.	gene_id "sraer114_gene_14567"; transcript_id "sraer114_gene_14567_tx_6"; exon_id "1_15127106_15127365_+"; exonnum "4"; txlen "1456";
1	sraer114_ss	exon	15128193	15128302	0.0495644304249078	+	.	gene_id "sraer114_gene_14567"; transcript_id "sraer114_gene_14567_tx_4"; exon_id "1_15128193_15128302_+"; exonnum "4"; txlen "586";
1	sraer114_mid	exon	15130057	15130174	0.0192417236106267	+	.	gene_id "sraer114_gene_14567"; transcript_id "sraer114_gene_14567_tx_7"; exon_id "1_15130057_15130174_+"; exonnum "5"; txlen "1450";
1	sraer114_mid	exon	15130057	15130174	0.0192417236106267	+	.	gene_id "sraer114_gene_14567"; transcript_id "sraer114_gene_14567_tx_8"; exon_id "1_15130057_15130174_+"; exonnum "4"; txlen "1314";
1	sraer114_mid	exon	15130057	15130174	0.0192417236106267	+	.	gene_id "sraer114_gene_14567"; transcript_id "sraer114_gene_14567_tx_9"; exon_id "1_15130057_15130174_+"; exonnum "3"; txlen "1216";
1	sraer114_es	exon	15295171	15295338	0.00352057707431149	+	.	gene_id "sraer114_gene_14569"; transcript_id "sraer114_gene_14569_tx_1"; exon_id "1_15295171_15295338_+"; exonnum "1"; txlen "630";
1	sraer114_mid	exon	15299304	15299531	0.00352057707431149	+	.	gene_id "sraer114_gene_14569"; transcript_id "sraer114_gene_14569_tx_1"; exon_id "1_15299304_15299531_+"; exonnum "2"; txlen "630";
1	sraer114_ss	exon	15302208	15302441	0.00352057707431149	+	.	gene_id "sraer114_gene_14569"; transcript_id "sraer114_gene_14569_tx_1"; exon_id "1_15302208_15302441_+"; exonnum "3"; txlen "630";
1	sraer114_es	exon	15319505	15319627	0.15386941625334	+	.	gene_id "sraer114_gene_26438"; transcript_id "sraer114_gene_26438_tx_1"; exon_id "1_15319505_15319627_+"; exonnum "1"; txlen "519";
1	sraer114_es	exon	15319505	15319627	0.0416436622610514	+	.	gene_id "sraer114_gene_26438"; transcript_id "sraer114_gene_26438_tx_2"; exon_id "1_15319505_15319627_+"; exonnum "1"; txlen "728";
1	sraer114_mid	exon	15321380	15321588	0.0416436622610514	+	.	gene_id "sraer114_gene_26438"; transcript_id "sraer114_gene_26438_tx_2"; exon_id "1_15321380_15321588_+"; exonnum "2"; txlen "728";
1	sraer114_mid	exon	15321997	15322092	0.15386941625334	+	.	gene_id "sraer114_gene_26438"; transcript_id "sraer114_gene_26438_tx_1"; exon_id "1_15321997_15322092_+"; exonnum "2"; txlen "519";
1	sraer114_mid	exon	15321997	15322092	0.0416436622610514	+	.	gene_id "sraer114_gene_26438"; transcript_id "sraer114_gene_26438_tx_2"; exon_id "1_15321997_15322092_+"; exonnum "3"; txlen "728";
1	sraer114_ss	exon	15322194	15322493	0.15386941625334	+	.	gene_id "sraer114_gene_26438"; transcript_id "sraer114_gene_26438_tx_1"; exon_id "1_15322194_15322493_+"; exonnum "3"; txlen "519";
1	sraer114_ss	exon	15322194	15322493	0.0416436622610514	+	.	gene_id "sraer114_gene_26438"; transcript_id "sraer114_gene_26438_tx_2"; exon_id "1_15322194_15322493_+"; exonnum "4"; txlen "728";
1	ensembl	five_prime_utr	15361778	15361887	0	+	.	gene_id "ENSRNOG00000011994"; gene_version "8"; transcript_id "ENSRNOT00000016037"; transcript_version "8"; gene_name "Perp"; gene_source "ensembl"; gene_biotype "protein_coding"; transcript_name "Perp-201"; transcript_source "ensembl"; transcript_biotype "protein_coding"; tag "Ensembl_canonical";
1	ensembl	exon	15361778	15362101	0	+	.	gene_id "ENSRNOG00000011994"; gene_version "8"; transcript_id "ENSRNOT00000016037"; transcript_version "8"; exon_number "1"; gene_name "Perp"; gene_source "ensembl"; gene_biotype "protein_coding"; transcript_name "Perp-201"; transcript_source "ensembl"; transcript_biotype "protein_coding"; exon_id "ENSRNOE00000113573"; exon_version "6"; tag "Ensembl_canonical";
1	ensembl	gene	15361778	15374687	0	+	.	gene_id "ENSRNOG00000011994"; gene_version "8"; gene_name "Perp"; gene_source "ensembl"; gene_biotype "protein_coding";
1	ensembl	transcript	15361778	15374687	0	+	.	gene_id "ENSRNOG00000011994"; gene_version "8"; transcript_id "ENSRNOT00000016037"; transcript_version "8"; gene_name "Perp"; gene_source "ensembl"; gene_biotype "protein_coding"; transcript_name "Perp-201"; transcript_source "ensembl"; transcript_biotype "protein_coding"; tag "Ensembl_canonical";
1	ensembl	start_codon	15361888	15361890	0	+	0	gene_id "ENSRNOG00000011994"; gene_version "8"; transcript_id "ENSRNOT00000016037"; transcript_version "8"; exon_number "1"; gene_name "Perp"; gene_source "ensembl"; gene_biotype "protein_coding"; transcript_name "Perp-201"; transcript_source "ensembl"; transcript_biotype "protein_coding"; tag "Ensembl_canonical";
1	ensembl	CDS	15361888	15362101	0	+	0	gene_id "ENSRNOG00000011994"; gene_version "8"; transcript_id "ENSRNOT00000016037"; transcript_version "8"; exon_number "1"; gene_name "Perp"; gene_source "ensembl"; gene_biotype "protein_coding"; transcript_name "Perp-201"; transcript_source "ensembl"; transcript_biotype "protein_coding"; protein_id "ENSRNOP00000016037"; protein_version "4"; tag "Ensembl_canonical";
1	sraer114_es	exon	15367493	15367589	0.0100056962775259	+	.	gene_id "ENSRNOG00000011994"; transcript_id "ENSRNOG00000011994_tx_2"; exon_id "1_15367493_15367589_+"; exonnum "1"; txlen "2108";
1	ensembl	exon	15370748	15370888	0	+	.	gene_id "ENSRNOG00000011994"; gene_version "8"; transcript_id "ENSRNOT00000016037"; transcript_version "8"; exon_number "2"; gene_name "Perp"; gene_source "ensembl"; gene_biotype "protein_coding"; transcript_name "Perp-201"; transcript_source "ensembl"; transcript_biotype "protein_coding"; exon_id "ENSRNOE00000113871"; exon_version "1"; tag "Ensembl_canonical";
1	ensembl	CDS	15370748	15370888	0	+	2	gene_id "ENSRNOG00000011994"; gene_version "8"; transcript_id "ENSRNOT00000016037"; transcript_version "8"; exon_number "2"; gene_name "Perp"; gene_source "ensembl"; gene_biotype "protein_coding"; transcript_name "Perp-201"; transcript_source "ensembl"; transcript_biotype "protein_coding"; protein_id "ENSRNOP00000016037"; protein_version "4"; tag "Ensembl_canonical";
1	ENSEMBL114_rn	exon	15370748	15370888	0.0100056962775259	+	.	gene_id "ENSRNOG00000011994"; transcript_id "ENSRNOG00000011994_tx_2"; exon_id "1_15370748_15370888_+"; exonnum "2"; txlen "2108";
1	ensembl	CDS	15372818	15373041	0	+	2	gene_id "ENSRNOG00000011994"; gene_version "8"; transcript_id "ENSRNOT00000016037"; transcript_version "8"; exon_number "3"; gene_name "Perp"; gene_source "ensembl"; gene_biotype "protein_coding"; transcript_name "Perp-201"; transcript_source "ensembl"; transcript_biotype "protein_coding"; protein_id "ENSRNOP00000016037"; protein_version "4"; tag "Ensembl_canonical";
1	ensembl	exon	15372818	15374687	0	+	.	gene_id "ENSRNOG00000011994"; gene_version "8"; transcript_id "ENSRNOT00000016037"; transcript_version "8"; exon_number "3"; gene_name "Perp"; gene_source "ensembl"; gene_biotype "protein_coding"; transcript_name "Perp-201"; transcript_source "ensembl"; transcript_biotype "protein_coding"; exon_id "ENSRNOE00000114059"; exon_version "8"; tag "Ensembl_canonical";
1	ENSEMBL114_rn	exon	15372818	15374687	0.0100056962775259	+	.	gene_id "ENSRNOG00000011994"; transcript_id "ENSRNOG00000011994_tx_2"; exon_id "1_15372818_15374687_+"; exonnum "3"; txlen "2108";
1	ensembl	stop_codon	15373042	15373044	0	+	0	gene_id "ENSRNOG00000011994"; gene_version "8"; transcript_id "ENSRNOT00000016037"; transcript_version "8"; exon_number "3"; gene_name "Perp"; gene_source "ensembl"; gene_biotype "protein_coding"; transcript_name "Perp-201"; transcript_source "ensembl"; transcript_biotype "protein_coding"; tag "Ensembl_canonical";
1	ensembl	three_prime_utr	15373045	15374687	0	+	.	gene_id "ENSRNOG00000011994"; gene_version "8"; transcript_id "ENSRNOT00000016037"; transcript_version "8"; gene_name "Perp"; gene_source "ensembl"; gene_biotype "protein_coding"; transcript_name "Perp-201"; transcript_source "ensembl"; transcript_biotype "protein_coding"; tag "Ensembl_canonical";
1	sraer114_es	exon	15460174	15460410	0.00158628663052817	+	.	gene_id "sraer114_gene_20513"; transcript_id "sraer114_gene_20513_tx_2"; exon_id "1_15460174_15460410_+"; exonnum "1"; txlen "931";
1	sraer114_mid	exon	15467898	15468042	0.00158628663052817	+	.	gene_id "sraer114_gene_20513"; transcript_id "sraer114_gene_20513_tx_2"; exon_id "1_15467898_15468042_+"; exonnum "2"; txlen "931";
1	sraer114_mid	exon	15468465	15468814	0.00436001947407605	+	.	gene_id "sraer114_gene_20513"; transcript_id "sraer114_gene_20513_tx_1"; exon_id "1_15468465_15468814_+"; exonnum "1"; txlen "718";
1	sraer114_mid	exon	15468465	15468814	0.00158628663052817	+	.	gene_id "sraer114_gene_20513"; transcript_id "sraer114_gene_20513_tx_2"; exon_id "1_15468465_15468814_+"; exonnum "3"; txlen "931";
1	sraer114_mid	exon	15472892	15473014	0.00436001947407605	+	.	gene_id "sraer114_gene_20513"; transcript_id "sraer114_gene_20513_tx_1"; exon_id "1_15472892_15473014_+"; exonnum "2"; txlen "718";
1	sraer114_mid	exon	15472892	15473014	0.00158628663052817	+	.	gene_id "sraer114_gene_20513"; transcript_id "sraer114_gene_20513_tx_2"; exon_id "1_15472892_15473014_+"; exonnum "4"; txlen "931";
1	sraer114_ss	exon	15473439	15473683	0.00436001947407605	+	.	gene_id "sraer114_gene_20513"; transcript_id "sraer114_gene_20513_tx_1"; exon_id "1_15473439_15473683_+"; exonnum "3"; txlen "718";
1	sraer114_ss	exon	15473778	15473853	0.00158628663052817	+	.	gene_id "sraer114_gene_20513"; transcript_id "sraer114_gene_20513_tx_2"; exon_id "1_15473778_15473853_+"; exonnum "5"; txlen "931";
1	sraer114_es	exon	15578008	15578095	0.00384834472212535	+	.	gene_id "sraer114_gene_8110"; transcript_id "sraer114_gene_8110_tx_9"; exon_id "1_15578008_15578095_+"; exonnum "1"; txlen "1336";
1	sraer114_mid	exon	15589514	15589662	0.00384834472212535	+	.	gene_id "sraer114_gene_8110"; transcript_id "sraer114_gene_8110_tx_9"; exon_id "1_15589514_15589662_+"; exonnum "2"; txlen "1336";
1	sraer114_mid	exon	15589850	15589943	0.00384834472212535	+	.	gene_id "sraer114_gene_8110"; transcript_id "sraer114_gene_8110_tx_9"; exon_id "1_15589850_15589943_+"; exonnum "3"; txlen "1336";
1	sraer114_es	exon	15616661	15616771	4.22279574966313	+	.	gene_id "sraer114_gene_8110"; transcript_id "sraer114_gene_8110_tx_2"; exon_id "1_15616661_15616771_+"; exonnum "1"; txlen "569";
1	sraer114_es	exon	15616661	15616771	3.5070904745241	+	.	gene_id "sraer114_gene_8110"; transcript_id "sraer114_gene_8110_tx_3"; exon_id "1_15616661_15616771_+"; exonnum "1"; txlen "536";
1	sraer114_es	exon	15616661	15616771	0.912928243822811	+	.	gene_id "sraer114_gene_8110"; transcript_id "sraer114_gene_8110_tx_6"; exon_id "1_15616661_15616771_+"; exonnum "1"; txlen "649";
1	sraer114_es	exon	15616661	15616771	0.68356356093961	+	.	gene_id "sraer114_gene_8110"; transcript_id "sraer114_gene_8110_tx_7"; exon_id "1_15616661_15616771_+"; exonnum "1"; txlen "741";
1	sraer114_es	exon	15616661	15616771	0.46150037670124	+	.	gene_id "sraer114_gene_8110"; transcript_id "sraer114_gene_8110_tx_8"; exon_id "1_15616661_15616771_+"; exonnum "1"; txlen "616";
1	sraer114_mid	exon	15617062	15617243	4.22279574966313	+	.	gene_id "sraer114_gene_8110"; transcript_id "sraer114_gene_8110_tx_2"; exon_id "1_15617062_15617243_+"; exonnum "2"; txlen "569";
1	sraer114_mid	exon	15617062	15617243	3.5070904745241	+	.	gene_id "sraer114_gene_8110"; transcript_id "sraer114_gene_8110_tx_3"; exon_id "1_15617062_15617243_+"; exonnum "2"; txlen "536";
1	sraer114_mid	exon	15617062	15617243	0.68356356093961	+	.	gene_id "sraer114_gene_8110"; transcript_id "sraer114_gene_8110_tx_7"; exon_id "1_15617062_15617243_+"; exonnum "2"; txlen "741";
1	sraer114_mid	exon	15617062	15617243	0.00384834472212535	+	.	gene_id "sraer114_gene_8110"; transcript_id "sraer114_gene_8110_tx_9"; exon_id "1_15617062_15617243_+"; exonnum "4"; txlen "1336";
1	sraer114_mid	exon	15617062	15617323	0.912928243822811	+	.	gene_id "sraer114_gene_8110"; transcript_id "sraer114_gene_8110_tx_6"; exon_id "1_15617062_15617323_+"; exonnum "2"; txlen "649";
1	sraer114_mid	exon	15617062	15617323	0.46150037670124	+	.	gene_id "sraer114_gene_8110"; transcript_id "sraer114_gene_8110_tx_8"; exon_id "1_15617062_15617323_+"; exonnum "2"; txlen "616";
1	sraer114_mid	exon	15619243	15619414	0.68356356093961	+	.	gene_id "sraer114_gene_8110"; transcript_id "sraer114_gene_8110_tx_7"; exon_id "1_15619243_15619414_+"; exonnum "3"; txlen "741";
1	sraer114_mid	exon	15619243	15619414	0.00384834472212535	+	.	gene_id "sraer114_gene_8110"; transcript_id "sraer114_gene_8110_tx_9"; exon_id "1_15619243_15619414_+"; exonnum "5"; txlen "1336";
1	sraer114_mid	exon	15620147	15620296	4.22279574966313	+	.	gene_id "sraer114_gene_8110"; transcript_id "sraer114_gene_8110_tx_2"; exon_id "1_15620147_15620296_+"; exonnum "3"; txlen "569";
1	sraer114_mid	exon	15620147	15620296	0.912928243822811	+	.	gene_id "sraer114_gene_8110"; transcript_id "sraer114_gene_8110_tx_6"; exon_id "1_15620147_15620296_+"; exonnum "3"; txlen "649";
1	sraer114_mid	exon	15620147	15620296	0.68356356093961	+	.	gene_id "sraer114_gene_8110"; transcript_id "sraer114_gene_8110_tx_7"; exon_id "1_15620147_15620296_+"; exonnum "4"; txlen "741";
1	sraer114_mid	exon	15620147	15620296	0.00384834472212535	+	.	gene_id "sraer114_gene_8110"; transcript_id "sraer114_gene_8110_tx_9"; exon_id "1_15620147_15620296_+"; exonnum "6"; txlen "1336";
1	sraer114_ss	exon	15621354	15621479	4.22279574966313	+	.	gene_id "sraer114_gene_8110"; transcript_id "sraer114_gene_8110_tx_2"; exon_id "1_15621354_15621479_+"; exonnum "4"; txlen "569";
1	sraer114_ss	exon	15621354	15621479	0.912928243822811	+	.	gene_id "sraer114_gene_8110"; transcript_id "sraer114_gene_8110_tx_6"; exon_id "1_15621354_15621479_+"; exonnum "4"; txlen "649";
1	sraer114_ss	exon	15621354	15621479	0.68356356093961	+	.	gene_id "sraer114_gene_8110"; transcript_id "sraer114_gene_8110_tx_7"; exon_id "1_15621354_15621479_+"; exonnum "5"; txlen "741";
1	sraer114_mid	exon	15624110	15624170	0.00384834472212535	+	.	gene_id "sraer114_gene_8110"; transcript_id "sraer114_gene_8110_tx_9"; exon_id "1_15624110_15624170_+"; exonnum "7"; txlen "1336";
1	sraer114_ss	exon	15638883	15639322	0.00384834472212535	+	.	gene_id "sraer114_gene_8110"; transcript_id "sraer114_gene_8110_tx_9"; exon_id "1_15638883_15639322_+"; exonnum "8"; txlen "1336";
1	sraer114_es	exon	15652336	15652518	0.916109478585968	+	.	gene_id "sraer114_gene_8110"; transcript_id "sraer114_gene_8110_tx_5"; exon_id "1_15652336_15652518_+"; exonnum "1"; txlen "621";
1	sraer114_mid	exon	15656029	15656223	0.916109478585968	+	.	gene_id "sraer114_gene_8110"; transcript_id "sraer114_gene_8110_tx_5"; exon_id "1_15656029_15656223_+"; exonnum "2"; txlen "621";
1	sraer114_ss	exon	15657855	15658097	3.5070904745241	+	.	gene_id "sraer114_gene_8110"; transcript_id "sraer114_gene_8110_tx_3"; exon_id "1_15657855_15658097_+"; exonnum "3"; txlen "536";
1	sraer114_ss	exon	15657855	15658097	0.916109478585968	+	.	gene_id "sraer114_gene_8110"; transcript_id "sraer114_gene_8110_tx_5"; exon_id "1_15657855_15658097_+"; exonnum "3"; txlen "621";
1	sraer114_ss	exon	15657855	15658097	0.46150037670124	+	.	gene_id "sraer114_gene_8110"; transcript_id "sraer114_gene_8110_tx_8"; exon_id "1_15657855_15658097_+"; exonnum "3"; txlen "616";
1	sraer114_es	exon	15782634	15782735	0.283433317564935	+	.	gene_id "sraer114_gene_22"; transcript_id "sraer114_gene_22_tx_1"; exon_id "1_15782634_15782735_+"; exonnum "1"; txlen "907";
1	sraer114_es	exon	15782634	15782735	0.159100003127224	+	.	gene_id "sraer114_gene_22"; transcript_id "sraer114_gene_22_tx_3"; exon_id "1_15782634_15782735_+"; exonnum "1"; txlen "725";
1	sraer114_es	exon	15782634	15782735	0.00422063681688663	+	.	gene_id "sraer114_gene_22"; transcript_id "sraer114_gene_22_tx_4"; exon_id "1_15782634_15782735_+"; exonnum "1"; txlen "1049";
1	sraer114_mid	exon	15783500	15783681	0.283433317564935	+	.	gene_id "sraer114_gene_22"; transcript_id "sraer114_gene_22_tx_1"; exon_id "1_15783500_15783681_+"; exonnum "2"; txlen "907";
1	sraer114_mid	exon	15783500	15783681	0.00422063681688663	+	.	gene_id "sraer114_gene_22"; transcript_id "sraer114_gene_22_tx_4"; exon_id "1_15783500_15783681_+"; exonnum "2"; txlen "1049";
1	sraer114_mid	exon	15785201	15785259	0.283433317564935	+	.	gene_id "sraer114_gene_22"; transcript_id "sraer114_gene_22_tx_1"; exon_id "1_15785201_15785259_+"; exonnum "3"; txlen "907";
1	sraer114_mid	exon	15785201	15785259	0.159100003127224	+	.	gene_id "sraer114_gene_22"; transcript_id "sraer114_gene_22_tx_3"; exon_id "1_15785201_15785259_+"; exonnum "2"; txlen "725";
1	sraer114_mid	exon	15785201	15785401	0.00422063681688663	+	.	gene_id "sraer114_gene_22"; transcript_id "sraer114_gene_22_tx_4"; exon_id "1_15785201_15785401_+"; exonnum "3"; txlen "1049";
1	sraer114_ss	exon	15798188	15798751	0.283433317564935	+	.	gene_id "sraer114_gene_22"; transcript_id "sraer114_gene_22_tx_1"; exon_id "1_15798188_15798751_+"; exonnum "4"; txlen "907";
1	sraer114_ss	exon	15798188	15798751	0.159100003127224	+	.	gene_id "sraer114_gene_22"; transcript_id "sraer114_gene_22_tx_3"; exon_id "1_15798188_15798751_+"; exonnum "3"; txlen "725";
1	sraer114_ss	exon	15798188	15798751	0.00422063681688663	+	.	gene_id "sraer114_gene_22"; transcript_id "sraer114_gene_22_tx_4"; exon_id "1_15798188_15798751_+"; exonnum "4"; txlen "1049";
1	sraer114_es	exon	15897033	15897168	0.00371800161378001	+	.	gene_id "ENSRNOG00000064127"; transcript_id "ENSRNOG00000064127_tx_2"; exon_id "1_15897033_15897168_+"; exonnum "1"; txlen "598";
1	sraer114_mid	exon	15897778	15898125	0.00371800161378001	+	.	gene_id "ENSRNOG00000064127"; transcript_id "ENSRNOG00000064127_tx_2"; exon_id "1_15897778_15898125_+"; exonnum "2"; txlen "598";
1	ensembl	five_prime_utr	15900736	15900949	0	+	.	gene_id "ENSRNOG00000064127"; gene_version "2"; transcript_id "ENSRNOT00000108658"; transcript_version "2"; gene_name "Olig3"; gene_source "ensembl"; gene_biotype "protein_coding"; transcript_name "Olig3-201"; transcript_source "ensembl"; transcript_biotype "protein_coding"; tag "Ensembl_canonical";
1	ensembl	exon	15900736	15901813	0	+	.	gene_id "ENSRNOG00000064127"; gene_version "2"; transcript_id "ENSRNOT00000108658"; transcript_version "2"; exon_number "1"; gene_name "Olig3"; gene_source "ensembl"; gene_biotype "protein_coding"; transcript_name "Olig3-201"; transcript_source "ensembl"; transcript_biotype "protein_coding"; exon_id "ENSRNOE00000606591"; exon_version "2"; tag "Ensembl_canonical";
1	ensembl	gene	15900736	15902274	0	+	.	gene_id "ENSRNOG00000064127"; gene_version "2"; gene_name "Olig3"; gene_source "ensembl"; gene_biotype "protein_coding";
1	ensembl	transcript	15900736	15902274	0	+	.	gene_id "ENSRNOG00000064127"; gene_version "2"; transcript_id "ENSRNOT00000108658"; transcript_version "2"; gene_name "Olig3"; gene_source "ensembl"; gene_biotype "protein_coding"; transcript_name "Olig3-201"; transcript_source "ensembl"; transcript_biotype "protein_coding"; tag "Ensembl_canonical";
1	ensembl	start_codon	15900950	15900952	0	+	0	gene_id "ENSRNOG00000064127"; gene_version "2"; transcript_id "ENSRNOT00000108658"; transcript_version "2"; exon_number "1"; gene_name "Olig3"; gene_source "ensembl"; gene_biotype "protein_coding"; transcript_name "Olig3-201"; transcript_source "ensembl"; transcript_biotype "protein_coding"; tag "Ensembl_canonical";
1	ensembl	CDS	15900950	15901768	0	+	0	gene_id "ENSRNOG00000064127"; gene_version "2"; transcript_id "ENSRNOT00000108658"; transcript_version "2"; exon_number "1"; gene_name "Olig3"; gene_source "ensembl"; gene_biotype "protein_coding"; transcript_name "Olig3-201"; transcript_source "ensembl"; transcript_biotype "protein_coding"; protein_id "ENSRNOP00000087458"; protein_version "1"; tag "Ensembl_canonical";
1	sraer114_ss	exon	15900979	15901092	0.00371800161378001	+	.	gene_id "ENSRNOG00000064127"; transcript_id "ENSRNOG00000064127_tx_2"; exon_id "1_15900979_15901092_+"; exonnum "3"; txlen "598";
1	ensembl	stop_codon	15901769	15901771	0	+	0	gene_id "ENSRNOG00000064127"; gene_version "2"; transcript_id "ENSRNOT00000108658"; transcript_version "2"; exon_number "1"; gene_name "Olig3"; gene_source "ensembl"; gene_biotype "protein_coding"; transcript_name "Olig3-201"; transcript_source "ensembl"; transcript_biotype "protein_coding"; tag "Ensembl_canonical";
1	ensembl	three_prime_utr	15901772	15901813	0	+	.	gene_id "ENSRNOG00000064127"; gene_version "2"; transcript_id "ENSRNOT00000108658"; transcript_version "2"; gene_name "Olig3"; gene_source "ensembl"; gene_biotype "protein_coding"; transcript_name "Olig3-201"; transcript_source "ensembl"; transcript_biotype "protein_coding"; tag "Ensembl_canonical";
1	ensembl	exon	15901890	15902274	0	+	.	gene_id "ENSRNOG00000064127"; gene_version "2"; transcript_id "ENSRNOT00000108658"; transcript_version "2"; exon_number "2"; gene_name "Olig3"; gene_source "ensembl"; gene_biotype "protein_coding"; transcript_name "Olig3-201"; transcript_source "ensembl"; transcript_biotype "protein_coding"; exon_id "ENSRNOE00000722176"; exon_version "1"; tag "Ensembl_canonical";
1	ensembl	three_prime_utr	15901890	15902274	0	+	.	gene_id "ENSRNOG00000064127"; gene_version "2"; transcript_id "ENSRNOT00000108658"; transcript_version "2"; gene_name "Olig3"; gene_source "ensembl"; gene_biotype "protein_coding"; transcript_name "Olig3-201"; transcript_source "ensembl"; transcript_biotype "protein_coding"; tag "Ensembl_canonical";
1	ensembl	exon	15957110	15957188	0	+	.	gene_id "ENSRNOG00000064148"; gene_version "2"; transcript_id "ENSRNOT00000096200"; transcript_version "2"; exon_number "1"; gene_source "ensembl"; gene_biotype "protein_coding"; transcript_source "ensembl"; transcript_biotype "protein_coding"; exon_id "ENSRNOE00000586334"; exon_version "1"; tag "Ensembl_canonical";
1	ensembl	CDS	15957110	15957188	0	+	0	gene_id "ENSRNOG00000064148"; gene_version "2"; transcript_id "ENSRNOT00000096200"; transcript_version "2"; exon_number "1"; gene_source "ensembl"; gene_biotype "protein_coding"; transcript_source "ensembl"; transcript_biotype "protein_coding"; protein_id "ENSRNOP00000087538"; protein_version "1"; tag "Ensembl_canonical";
1	ensembl	gene	15957110	15957969	0	+	.	gene_id "ENSRNOG00000064148"; gene_version "2"; gene_source "ensembl"; gene_biotype "protein_coding";
1	ensembl	transcript	15957110	15957969	0	+	.	gene_id "ENSRNOG00000064148"; gene_version "2"; transcript_id "ENSRNOT00000096200"; transcript_version "2"; gene_source "ensembl"; gene_biotype "protein_coding"; transcript_source "ensembl"; transcript_biotype "protein_coding"; tag "Ensembl_canonical";
1	ensembl	exon	15957412	15957845	0	+	.	gene_id "ENSRNOG00000064148"; gene_version "2"; transcript_id "ENSRNOT00000096200"; transcript_version "2"; exon_number "2"; gene_source "ensembl"; gene_biotype "protein_coding"; transcript_source "ensembl"; transcript_biotype "protein_coding"; exon_id "ENSRNOE00000637532"; exon_version "1"; tag "Ensembl_canonical";
1	ensembl	CDS	15957412	15957845	0	+	2	gene_id "ENSRNOG00000064148"; gene_version "2"; transcript_id "ENSRNOT00000096200"; transcript_version "2"; exon_number "2"; gene_source "ensembl"; gene_biotype "protein_coding"; transcript_source "ensembl"; transcript_biotype "protein_coding"; protein_id "ENSRNOP00000087538"; protein_version "1"; tag "Ensembl_canonical";
1	ensembl	CDS	15957883	15957966	0	+	0	gene_id "ENSRNOG00000064148"; gene_version "2"; transcript_id "ENSRNOT00000096200"; transcript_version "2"; exon_number "3"; gene_source "ensembl"; gene_biotype "protein_coding"; transcript_source "ensembl"; transcript_biotype "protein_coding"; protein_id "ENSRNOP00000087538"; protein_version "1"; tag "Ensembl_canonical";
1	ensembl	exon	15957883	15957969	0	+	.	gene_id "ENSRNOG00000064148"; gene_version "2"; transcript_id "ENSRNOT00000096200"; transcript_version "2"; exon_number "3"; gene_source "ensembl"; gene_biotype "protein_coding"; transcript_source "ensembl"; transcript_biotype "protein_coding"; exon_id "ENSRNOE00000635369"; exon_version "1"; tag "Ensembl_canonical";
1	ensembl	stop_codon	15957967	15957969	0	+	0	gene_id "ENSRNOG00000064148"; gene_version "2"; transcript_id "ENSRNOT00000096200"; transcript_version "2"; exon_number "3"; gene_source "ensembl"; gene_biotype "protein_coding"; transcript_source "ensembl"; transcript_biotype "protein_coding"; tag "Ensembl_canonical";
1	ensembl	exon	16030525	16030807	0	+	.	gene_id "ENSRNOG00000085348"; gene_version "1"; transcript_id "ENSRNOT00000123065"; transcript_version "1"; exon_number "1"; gene_source "ensembl"; gene_biotype "lncRNA"; transcript_source "ensembl"; transcript_biotype "lncRNA"; exon_id "ENSRNOE00000736456"; exon_version "1";
1	ensembl	transcript	16030525	16056158	0	+	.	gene_id "ENSRNOG00000085348"; gene_version "1"; transcript_id "ENSRNOT00000123065"; transcript_version "1"; gene_source "ensembl"; gene_biotype "lncRNA"; transcript_source "ensembl"; transcript_biotype "lncRNA";
1	ensembl	gene	16030525	16063063	0	+	.	gene_id "ENSRNOG00000085348"; gene_version "1"; gene_source "ensembl"; gene_biotype "lncRNA";
1	ensembl	exon	16031741	16031800	0	+	.	gene_id "ENSRNOG00000085348"; gene_version "1"; transcript_id "ENSRNOT00000123065"; transcript_version "1"; exon_number "2"; gene_source "ensembl"; gene_biotype "lncRNA"; transcript_source "ensembl"; transcript_biotype "lncRNA"; exon_id "ENSRNOE00000753098"; exon_version "1";
1	ensembl	exon	16040209	16040276	0	+	.	gene_id "ENSRNOG00000085348"; gene_version "1"; transcript_id "ENSRNOT00000123065"; transcript_version "1"; exon_number "3"; gene_source "ensembl"; gene_biotype "lncRNA"; transcript_source "ensembl"; transcript_biotype "lncRNA"; exon_id "ENSRNOE00000782626"; exon_version "1";
1	ensembl	exon	16043254	16043319	0	+	.	gene_id "ENSRNOG00000085348"; gene_version "1"; transcript_id "ENSRNOT00000125729"; transcript_version "1"; exon_number "1"; gene_source "ensembl"; gene_biotype "lncRNA"; transcript_source "ensembl"; transcript_biotype "lncRNA"; exon_id "ENSRNOE00000718709"; exon_version "1";
1	ENSEMBL114_rn	exon	16043254	16043319	0.543479114563102	+	.	gene_id "ENSRNOG00000085348"; transcript_id "ENSRNOG00000085348_tx_5"; exon_id "1_16043254_16043319_+"; exonnum "1"; txlen "790";
1	ENSEMBL114_rn	exon	16043254	16043319	0.0854399371273887	+	.	gene_id "ENSRNOG00000085348"; transcript_id "ENSRNOG00000085348_tx_7"; exon_id "1_16043254_16043319_+"; exonnum "1"; txlen "893";
1	ensembl	transcript	16043254	16056140	0	+	.	gene_id "ENSRNOG00000085348"; gene_version "1"; transcript_id "ENSRNOT00000125729"; transcript_version "1"; gene_source "ensembl"; gene_biotype "lncRNA"; transcript_source "ensembl"; transcript_biotype "lncRNA";
1	ensembl	exon	16043874	16044027	0	+	.	gene_id "ENSRNOG00000085348"; gene_version "1"; transcript_id "ENSRNOT00000127213"; transcript_version "1"; exon_number "1"; gene_source "ensembl"; gene_biotype "lncRNA"; transcript_source "ensembl"; transcript_biotype "lncRNA"; exon_id "ENSRNOE00000687874"; exon_version "1";
1	ENSEMBL114_rn	exon	16043874	16044027	2.66725184199752	+	.	gene_id "ENSRNOG00000085348"; transcript_id "ENSRNOG00000085348_tx_2"; exon_id "1_16043874_16044027_+"; exonnum "1"; txlen "878";
1	ENSEMBL114_rn	exon	16043874	16044027	0.105988452909124	+	.	gene_id "ENSRNOG00000085348"; transcript_id "ENSRNOG00000085348_tx_6"; exon_id "1_16043874_16044027_+"; exonnum "1"; txlen "981";
1	ensembl	transcript	16043874	16056289	0	+	.	gene_id "ENSRNOG00000085348"; gene_version "1"; transcript_id "ENSRNOT00000127213"; transcript_version "1"; gene_source "ensembl"; gene_biotype "lncRNA"; transcript_source "ensembl"; transcript_biotype "lncRNA";
1	sraer114_mid	exon	16051183	16051285	0.105988452909124	+	.	gene_id "ENSRNOG00000085348"; transcript_id "ENSRNOG00000085348_tx_6"; exon_id "1_16051183_16051285_+"; exonnum "2"; txlen "981";
1	sraer114_mid	exon	16051183	16051285	0.0854399371273887	+	.	gene_id "ENSRNOG00000085348"; transcript_id "ENSRNOG00000085348_tx_7"; exon_id "1_16051183_16051285_+"; exonnum "2"; txlen "893";
1	ensembl	exon	16052479	16052618	0	+	.	gene_id "ENSRNOG00000085348"; gene_version "1"; transcript_id "ENSRNOT00000121376"; transcript_version "1"; exon_number "1"; gene_source "ensembl"; gene_biotype "lncRNA"; transcript_source "ensembl"; transcript_biotype "lncRNA"; exon_id "ENSRNOE00000791213"; exon_version "1";
1	ensembl	transcript	16052479	16061334	0	+	.	gene_id "ENSRNOG00000085348"; gene_version "1"; transcript_id "ENSRNOT00000121376"; transcript_version "1"; gene_source "ensembl"; gene_biotype "lncRNA"; transcript_source "ensembl"; transcript_biotype "lncRNA";
1	sraer114_es	exon	16052494	16052721	6.22193867260784	+	.	gene_id "ENSRNOG00000085348"; transcript_id "ENSRNOG00000085348_tx_1"; exon_id "1_16052494_16052721_+"; exonnum "1"; txlen "952";
1	ensembl	exon	16054190	16054273	0	+	.	gene_id "ENSRNOG00000085348"; gene_version "1"; transcript_id "ENSRNOT00000123685"; transcript_version "1"; exon_number "1"; gene_source "ensembl"; gene_biotype "lncRNA"; transcript_source "ensembl"; transcript_biotype "lncRNA"; exon_id "ENSRNOE00000688694"; exon_version "1"; tag "Ensembl_canonical";
1	ENSEMBL114_rn	exon	16054190	16054273	0.800431100681888	+	.	gene_id "ENSRNOG00000085348"; transcript_id "ENSRNOG00000085348_tx_4"; exon_id "1_16054190_16054273_+"; exonnum "1"; txlen "808";
1	ensembl	transcript	16054190	16063063	0	+	.	gene_id "ENSRNOG00000085348"; gene_version "1"; transcript_id "ENSRNOT00000123685"; transcript_version "1"; gene_source "ensembl"; gene_biotype "lncRNA"; transcript_source "ensembl"; transcript_biotype "lncRNA"; tag "Ensembl_canonical";
1	ensembl	exon	16055025	16055279	0	+	.	gene_id "ENSRNOG00000085348"; gene_version "1"; transcript_id "ENSRNOT00000123065"; transcript_version "1"; exon_number "4"; gene_source "ensembl"; gene_biotype "lncRNA"; transcript_source "ensembl"; transcript_biotype "lncRNA"; exon_id "ENSRNOE00000715281"; exon_version "1";
1	ensembl	exon	16055025	16055279	0	+	.	gene_id "ENSRNOG00000085348"; gene_version "1"; transcript_id "ENSRNOT00000125729"; transcript_version "1"; exon_number "2"; gene_source "ensembl"; gene_biotype "lncRNA"; transcript_source "ensembl"; transcript_biotype "lncRNA"; exon_id "ENSRNOE00000715281"; exon_version "1";
1	ensembl	exon	16055025	16055279	0	+	.	gene_id "ENSRNOG00000085348"; gene_version "1"; transcript_id "ENSRNOT00000127213"; transcript_version "1"; exon_number "2"; gene_source "ensembl"; gene_biotype "lncRNA"; transcript_source "ensembl"; transcript_biotype "lncRNA"; exon_id "ENSRNOE00000715281"; exon_version "1";
1	ensembl	exon	16055025	16055279	0	+	.	gene_id "ENSRNOG00000085348"; gene_version "1"; transcript_id "ENSRNOT00000121376"; transcript_version "1"; exon_number "2"; gene_source "ensembl"; gene_biotype "lncRNA"; transcript_source "ensembl"; transcript_biotype "lncRNA"; exon_id "ENSRNOE00000715281"; exon_version "1";
1	ensembl	exon	16055025	16055279	0	+	.	gene_id "ENSRNOG00000085348"; gene_version "1"; transcript_id "ENSRNOT00000123685"; transcript_version "1"; exon_number "2"; gene_source "ensembl"; gene_biotype "lncRNA"; transcript_source "ensembl"; transcript_biotype "lncRNA"; exon_id "ENSRNOE00000715281"; exon_version "1"; tag "Ensembl_canonical";
1	ENSEMBL114_rn	exon	16055025	16055279	6.22193867260784	+	.	gene_id "ENSRNOG00000085348"; transcript_id "ENSRNOG00000085348_tx_1"; exon_id "1_16055025_16055279_+"; exonnum "2"; txlen "952";
1	ENSEMBL114_rn	exon	16055025	16055279	2.66725184199752	+	.	gene_id "ENSRNOG00000085348"; transcript_id "ENSRNOG00000085348_tx_2"; exon_id "1_16055025_16055279_+"; exonnum "2"; txlen "878";
1	ENSEMBL114_rn	exon	16055025	16055279	0.800431100681888	+	.	gene_id "ENSRNOG00000085348"; transcript_id "ENSRNOG00000085348_tx_4"; exon_id "1_16055025_16055279_+"; exonnum "2"; txlen "808";
1	ENSEMBL114_rn	exon	16055025	16055279	0.543479114563102	+	.	gene_id "ENSRNOG00000085348"; transcript_id "ENSRNOG00000085348_tx_5"; exon_id "1_16055025_16055279_+"; exonnum "2"; txlen "790";
1	ENSEMBL114_rn	exon	16055025	16055279	0.105988452909124	+	.	gene_id "ENSRNOG00000085348"; transcript_id "ENSRNOG00000085348_tx_6"; exon_id "1_16055025_16055279_+"; exonnum "3"; txlen "981";
1	ENSEMBL114_rn	exon	16055025	16055279	0.0854399371273887	+	.	gene_id "ENSRNOG00000085348"; transcript_id "ENSRNOG00000085348_tx_7"; exon_id "1_16055025_16055279_+"; exonnum "3"; txlen "893";
1	ensembl	exon	16055826	16056140	0	+	.	gene_id "ENSRNOG00000085348"; gene_version "1"; transcript_id "ENSRNOT00000125729"; transcript_version "1"; exon_number "3"; gene_source "ensembl"; gene_biotype "lncRNA"; transcript_source "ensembl"; transcript_biotype "lncRNA"; exon_id "ENSRNOE00000730343"; exon_version "1";
1	ensembl	exon	16055826	16056158	0	+	.	gene_id "ENSRNOG00000085348"; gene_version "1"; transcript_id "ENSRNOT00000123065"; transcript_version "1"; exon_number "5"; gene_source "ensembl"; gene_biotype "lncRNA"; transcript_source "ensembl"; transcript_biotype "lncRNA"; exon_id "ENSRNOE00000709566"; exon_version "1";
1	ensembl	exon	16055826	16056289	0	+	.	gene_id "ENSRNOG00000085348"; gene_version "1"; transcript_id "ENSRNOT00000127213"; transcript_version "1"; exon_number "3"; gene_source "ensembl"; gene_biotype "lncRNA"; transcript_source "ensembl"; transcript_biotype "lncRNA"; exon_id "ENSRNOE00000745465"; exon_version "1";
1	sraer114_ss	exon	16055826	16056294	6.22193867260784	+	.	gene_id "ENSRNOG00000085348"; transcript_id "ENSRNOG00000085348_tx_1"; exon_id "1_16055826_16056294_+"; exonnum "3"; txlen "952";
1	sraer114_ss	exon	16055826	16056294	2.66725184199752	+	.	gene_id "ENSRNOG00000085348"; transcript_id "ENSRNOG00000085348_tx_2"; exon_id "1_16055826_16056294_+"; exonnum "3"; txlen "878";
1	sraer114_ss	exon	16055826	16056294	0.800431100681888	+	.	gene_id "ENSRNOG00000085348"; transcript_id "ENSRNOG00000085348_tx_4"; exon_id "1_16055826_16056294_+"; exonnum "3"; txlen "808";
1	sraer114_ss	exon	16055826	16056294	0.543479114563102	+	.	gene_id "ENSRNOG00000085348"; transcript_id "ENSRNOG00000085348_tx_5"; exon_id "1_16055826_16056294_+"; exonnum "3"; txlen "790";
1	sraer114_ss	exon	16055826	16056294	0.105988452909124	+	.	gene_id "ENSRNOG00000085348"; transcript_id "ENSRNOG00000085348_tx_6"; exon_id "1_16055826_16056294_+"; exonnum "4"; txlen "981";
1	sraer114_ss	exon	16055826	16056294	0.0854399371273887	+	.	gene_id "ENSRNOG00000085348"; transcript_id "ENSRNOG00000085348_tx_7"; exon_id "1_16055826_16056294_+"; exonnum "4"; txlen "893";
1	ensembl	exon	16055826	16061334	0	+	.	gene_id "ENSRNOG00000085348"; gene_version "1"; transcript_id "ENSRNOT00000121376"; transcript_version "1"; exon_number "3"; gene_source "ensembl"; gene_biotype "lncRNA"; transcript_source "ensembl"; transcript_biotype "lncRNA"; exon_id "ENSRNOE00000776380"; exon_version "1";
1	ensembl	exon	16055826	16061334	0	+	.	gene_id "ENSRNOG00000085348"; gene_version "1"; transcript_id "ENSRNOT00000123685"; transcript_version "1"; exon_number "3"; gene_source "ensembl"; gene_biotype "lncRNA"; transcript_source "ensembl"; transcript_biotype "lncRNA"; exon_id "ENSRNOE00000776380"; exon_version "1"; tag "Ensembl_canonical";
1	sraer114_es	exon	16061046	16061334	0.862482791986082	+	.	gene_id "ENSRNOG00000085348"; transcript_id "ENSRNOG00000085348_tx_3"; exon_id "1_16061046_16061334_+"; exonnum "1"; txlen "1713";
1	ensembl	exon	16061640	16063063	0	+	.	gene_id "ENSRNOG00000085348"; gene_version "1"; transcript_id "ENSRNOT00000123685"; transcript_version "1"; exon_number "4"; gene_source "ensembl"; gene_biotype "lncRNA"; transcript_source "ensembl"; transcript_biotype "lncRNA"; exon_id "ENSRNOE00000741659"; exon_version "1"; tag "Ensembl_canonical";
1	ENSEMBL114_rn	exon	16061640	16063063	0.862482791986082	+	.	gene_id "ENSRNOG00000085348"; transcript_id "ENSRNOG00000085348_tx_3"; exon_id "1_16061640_16063063_+"; exonnum "2"; txlen "1713";
1	ensembl	exon	16063220	16063334	0	+	.	gene_id "ENSRNOG00000078128"; gene_version "1"; transcript_id "ENSRNOT00000145759"; transcript_version "1"; exon_number "1"; gene_source "ensembl"; gene_biotype "lncRNA"; transcript_source "ensembl"; transcript_biotype "lncRNA"; exon_id "ENSRNOE00000726492"; exon_version "1"; tag "Ensembl_canonical";
1	ensembl	gene	16063220	16064883	0	+	.	gene_id "ENSRNOG00000078128"; gene_version "1"; gene_source "ensembl"; gene_biotype "lncRNA";
1	ensembl	transcript	16063220	16064883	0	+	.	gene_id "ENSRNOG00000078128"; gene_version "1"; transcript_id "ENSRNOT00000145759"; transcript_version "1"; gene_source "ensembl"; gene_biotype "lncRNA"; transcript_source "ensembl"; transcript_biotype "lncRNA"; tag "Ensembl_canonical";
1	ensembl	exon	16063529	16063644	0	+	.	gene_id "ENSRNOG00000078128"; gene_version "1"; transcript_id "ENSRNOT00000145759"; transcript_version "1"; exon_number "2"; gene_source "ensembl"; gene_biotype "lncRNA"; transcript_source "ensembl"; transcript_biotype "lncRNA"; exon_id "ENSRNOE00000738828"; exon_version "1"; tag "Ensembl_canonical";
1	ensembl	exon	16064343	16064883	0	+	.	gene_id "ENSRNOG00000078128"; gene_version "1"; transcript_id "ENSRNOT00000145759"; transcript_version "1"; exon_number "3"; gene_source "ensembl"; gene_biotype "lncRNA"; transcript_source "ensembl"; transcript_biotype "lncRNA"; exon_id "ENSRNOE00000750121"; exon_version "1"; tag "Ensembl_canonical";
1	ensembl	exon	16070441	16070682	0	+	.	gene_id "ENSRNOG00000091207"; gene_version "1"; transcript_id "ENSRNOT00000131814"; transcript_version "1"; exon_number "1"; gene_source "ensembl"; gene_biotype "lncRNA"; transcript_source "ensembl"; transcript_biotype "lncRNA"; exon_id "ENSRNOE00000780522"; exon_version "1"; tag "Ensembl_canonical";
1	ENSEMBL114_rn	exon	16070441	16070682	0.0223979436622616	+	.	gene_id "ENSRNOG00000091207"; transcript_id "ENSRNOG00000091207_tx_2"; exon_id "1_16070441_16070682_+"; exonnum "1"; txlen "1173";
1	ensembl	gene	16070441	16073366	0	+	.	gene_id "ENSRNOG00000091207"; gene_version "1"; gene_source "ensembl"; gene_biotype "lncRNA";
1	ensembl	transcript	16070441	16073366	0	+	.	gene_id "ENSRNOG00000091207"; gene_version "1"; transcript_id "ENSRNOT00000131814"; transcript_version "1"; gene_source "ensembl"; gene_biotype "lncRNA"; transcript_source "ensembl"; transcript_biotype "lncRNA"; tag "Ensembl_canonical";
1	sraer114_mid	exon	16070738	16071076	0.0223979436622616	+	.	gene_id "ENSRNOG00000091207"; transcript_id "ENSRNOG00000091207_tx_2"; exon_id "1_16070738_16071076_+"; exonnum "2"; txlen "1173";
1	ensembl	exon	16070738	16073366	0	+	.	gene_id "ENSRNOG00000091207"; gene_version "1"; transcript_id "ENSRNOT00000131814"; transcript_version "1"; exon_number "2"; gene_source "ensembl"; gene_biotype "lncRNA"; transcript_source "ensembl"; transcript_biotype "lncRNA"; exon_id "ENSRNOE00000706407"; exon_version "1"; tag "Ensembl_canonical";
1	sraer114_es	exon	16070977	16071069	0.164907931592589	+	.	gene_id "ENSRNOG00000091207"; transcript_id "ENSRNOG00000091207_tx_1"; exon_id "1_16070977_16071069_+"; exonnum "1"; txlen "685";
1	sraer114_ss	exon	16072361	16072952	0.164907931592589	+	.	gene_id "ENSRNOG00000091207"; transcript_id "ENSRNOG00000091207_tx_1"; exon_id "1_16072361_16072952_+"; exonnum "2"; txlen "685";
1	sraer114_ss	exon	16072361	16072952	0.0223979436622616	+	.	gene_id "ENSRNOG00000091207"; transcript_id "ENSRNOG00000091207_tx_2"; exon_id "1_16072361_16072952_+"; exonnum "3"; txlen "1173";
1	ensembl	five_prime_utr	16152879	16152954	0	+	.	gene_id "ENSRNOG00000012074"; gene_version "8"; transcript_id "ENSRNOT00000016286"; transcript_version "8"; gene_name "Ifngr1"; gene_source "ensembl"; gene_biotype "protein_coding"; transcript_name "Ifngr1-201"; transcript_source "ensembl"; transcript_biotype "protein_coding"; tag "Ensembl_canonical";
1	ensembl	exon	16152879	16153066	0	+	.	gene_id "ENSRNOG00000012074"; gene_version "8"; transcript_id "ENSRNOT00000016286"; transcript_version "8"; exon_number "1"; gene_name "Ifngr1"; gene_source "ensembl"; gene_biotype "protein_coding"; transcript_name "Ifngr1-201"; transcript_source "ensembl"; transcript_biotype "protein_coding"; exon_id "ENSRNOE00000114509"; exon_version "7"; tag "Ensembl_canonical";
1	ENSEMBL114_rn	exon	16152879	16153066	32.6674431111014	+	.	gene_id "ENSRNOG00000012074"; transcript_id "ENSRNOG00000012074_tx_2"; exon_id "1_16152879_16153066_+"; exonnum "1"; txlen "1996";
1	ensembl	gene	16152879	16171437	0	+	.	gene_id "ENSRNOG00000012074"; gene_version "8"; gene_name "Ifngr1"; gene_source "ensembl"; gene_biotype "protein_coding";
1	ensembl	transcript	16152879	16171437	0	+	.	gene_id "ENSRNOG00000012074"; gene_version "8"; transcript_id "ENSRNOT00000016286"; transcript_version "8"; gene_name "Ifngr1"; gene_source "ensembl"; gene_biotype "protein_coding"; transcript_name "Ifngr1-201"; transcript_source "ensembl"; transcript_biotype "protein_coding"; tag "Ensembl_canonical";
1	ensembl	start_codon	16152955	16152957	0	+	0	gene_id "ENSRNOG00000012074"; gene_version "8"; transcript_id "ENSRNOT00000016286"; transcript_version "8"; exon_number "1"; gene_name "Ifngr1"; gene_source "ensembl"; gene_biotype "protein_coding"; transcript_name "Ifngr1-201"; transcript_source "ensembl"; transcript_biotype "protein_coding"; tag "Ensembl_canonical";
1	ensembl	CDS	16152955	16153066	0	+	0	gene_id "ENSRNOG00000012074"; gene_version "8"; transcript_id "ENSRNOT00000016286"; transcript_version "8"; exon_number "1"; gene_name "Ifngr1"; gene_source "ensembl"; gene_biotype "protein_coding"; transcript_name "Ifngr1-201"; transcript_source "ensembl"; transcript_biotype "protein_coding"; protein_id "ENSRNOP00000016286"; protein_version "5"; tag "Ensembl_canonical";
1	ensembl	exon	16157484	16157598	0	+	.	gene_id "ENSRNOG00000012074"; gene_version "8"; transcript_id "ENSRNOT00000016286"; transcript_version "8"; exon_number "2"; gene_name "Ifngr1"; gene_source "ensembl"; gene_biotype "protein_coding"; transcript_name "Ifngr1-201"; transcript_source "ensembl"; transcript_biotype "protein_coding"; exon_id "ENSRNOE00000114854"; exon_version "1"; tag "Ensembl_canonical";
1	ensembl	CDS	16157484	16157598	0	+	2	gene_id "ENSRNOG00000012074"; gene_version "8"; transcript_id "ENSRNOT00000016286"; transcript_version "8"; exon_number "2"; gene_name "Ifngr1"; gene_source "ensembl"; gene_biotype "protein_coding"; transcript_name "Ifngr1-201"; transcript_source "ensembl"; transcript_biotype "protein_coding"; protein_id "ENSRNOP00000016286"; protein_version "5"; tag "Ensembl_canonical";
1	ENSEMBL114_rn	exon	16157484	16157598	32.6674431111014	+	.	gene_id "ENSRNOG00000012074"; transcript_id "ENSRNOG00000012074_tx_2"; exon_id "1_16157484_16157598_+"; exonnum "2"; txlen "1996";
1	ensembl	exon	16161491	16161654	0	+	.	gene_id "ENSRNOG00000012074"; gene_version "8"; transcript_id "ENSRNOT00000016286"; transcript_version "8"; exon_number "3"; gene_name "Ifngr1"; gene_source "ensembl"; gene_biotype "protein_coding"; transcript_name "Ifngr1-201"; transcript_source "ensembl"; transcript_biotype "protein_coding"; exon_id "ENSRNOE00000114973"; exon_version "1"; tag "Ensembl_canonical";
1	ensembl	CDS	16161491	16161654	0	+	1	gene_id "ENSRNOG00000012074"; gene_version "8"; transcript_id "ENSRNOT00000016286"; transcript_version "8"; exon_number "3"; gene_name "Ifngr1"; gene_source "ensembl"; gene_biotype "protein_coding"; transcript_name "Ifngr1-201"; transcript_source "ensembl"; transcript_biotype "protein_coding"; protein_id "ENSRNOP00000016286"; protein_version "5"; tag "Ensembl_canonical";
1	ENSEMBL114_rn	exon	16161491	16161654	32.6674431111014	+	.	gene_id "ENSRNOG00000012074"; transcript_id "ENSRNOG00000012074_tx_2"; exon_id "1_16161491_16161654_+"; exonnum "3"; txlen "1996";
1	ensembl	exon	16164821	16164987	0	+	.	gene_id "ENSRNOG00000012074"; gene_version "8"; transcript_id "ENSRNOT00000016286"; transcript_version "8"; exon_number "4"; gene_name "Ifngr1"; gene_source "ensembl"; gene_biotype "protein_coding"; transcript_name "Ifngr1-201"; transcript_source "ensembl"; transcript_biotype "protein_coding"; exon_id "ENSRNOE00000115106"; exon_version "1"; tag "Ensembl_canonical";
1	ensembl	CDS	16164821	16164987	0	+	2	gene_id "ENSRNOG00000012074"; gene_version "8"; transcript_id "ENSRNOT00000016286"; transcript_version "8"; exon_number "4"; gene_name "Ifngr1"; gene_source "ensembl"; gene_biotype "protein_coding"; transcript_name "Ifngr1-201"; transcript_source "ensembl"; transcript_biotype "protein_coding"; protein_id "ENSRNOP00000016286"; protein_version "5"; tag "Ensembl_canonical";
1	ENSEMBL114_rn	exon	16164821	16164987	32.6674431111014	+	.	gene_id "ENSRNOG00000012074"; transcript_id "ENSRNOG00000012074_tx_2"; exon_id "1_16164821_16164987_+"; exonnum "4"; txlen "1996";
1	ensembl	exon	16167405	16167591	0	+	.	gene_id "ENSRNOG00000012074"; gene_version "8"; transcript_id "ENSRNOT00000016286"; transcript_version "8"; exon_number "5"; gene_name "Ifngr1"; gene_source "ensembl"; gene_biotype "protein_coding"; transcript_name "Ifngr1-201"; transcript_source "ensembl"; transcript_biotype "protein_coding"; exon_id "ENSRNOE00000115366"; exon_version "1"; tag "Ensembl_canonical";
1	ensembl	CDS	16167405	16167591	0	+	0	gene_id "ENSRNOG00000012074"; gene_version "8"; transcript_id "ENSRNOT00000016286"; transcript_version "8"; exon_number "5"; gene_name "Ifngr1"; gene_source "ensembl"; gene_biotype "protein_coding"; transcript_name "Ifngr1-201"; transcript_source "ensembl"; transcript_biotype "protein_coding"; protein_id "ENSRNOP00000016286"; protein_version "5"; tag "Ensembl_canonical";
1	ENSEMBL114_rn	exon	16167405	16167591	32.6674431111014	+	.	gene_id "ENSRNOG00000012074"; transcript_id "ENSRNOG00000012074_tx_2"; exon_id "1_16167405_16167591_+"; exonnum "5"; txlen "1996";
1	ensembl	exon	16169442	16169566	0	+	.	gene_id "ENSRNOG00000012074"; gene_version "8"; transcript_id "ENSRNOT00000016286"; transcript_version "8"; exon_number "6"; gene_name "Ifngr1"; gene_source "ensembl"; gene_biotype "protein_coding"; transcript_name "Ifngr1-201"; transcript_source "ensembl"; transcript_biotype "protein_coding"; exon_id "ENSRNOE00000115540"; exon_version "1"; tag "Ensembl_canonical";
1	ensembl	CDS	16169442	16169566	0	+	2	gene_id "ENSRNOG00000012074"; gene_version "8"; transcript_id "ENSRNOT00000016286"; transcript_version "8"; exon_number "6"; gene_name "Ifngr1"; gene_source "ensembl"; gene_biotype "protein_coding"; transcript_name "Ifngr1-201"; transcript_source "ensembl"; transcript_biotype "protein_coding"; protein_id "ENSRNOP00000016286"; protein_version "5"; tag "Ensembl_canonical";
1	sraer114_mid	exon	16169598	16169741	32.6674431111014	+	.	gene_id "ENSRNOG00000012074"; transcript_id "ENSRNOG00000012074_tx_2"; exon_id "1_16169598_16169741_+"; exonnum "6"; txlen "1996";
1	ensembl	CDS	16170407	16170955	0	+	0	gene_id "ENSRNOG00000012074"; gene_version "8"; transcript_id "ENSRNOT00000016286"; transcript_version "8"; exon_number "7"; gene_name "Ifngr1"; gene_source "ensembl"; gene_biotype "protein_coding"; transcript_name "Ifngr1-201"; transcript_source "ensembl"; transcript_biotype "protein_coding"; protein_id "ENSRNOP00000016286"; protein_version "5"; tag "Ensembl_canonical";
1	ensembl	exon	16170407	16171437	0	+	.	gene_id "ENSRNOG00000012074"; gene_version "8"; transcript_id "ENSRNOT00000016286"; transcript_version "8"; exon_number "7"; gene_name "Ifngr1"; gene_source "ensembl"; gene_biotype "protein_coding"; transcript_name "Ifngr1-201"; transcript_source "ensembl"; transcript_biotype "protein_coding"; exon_id "ENSRNOE00000115783"; exon_version "7"; tag "Ensembl_canonical";
1	ENSEMBL114_rn	exon	16170407	16171437	32.6674431111014	+	.	gene_id "ENSRNOG00000012074"; transcript_id "ENSRNOG00000012074_tx_2"; exon_id "1_16170407_16171437_+"; exonnum "7"; txlen "1996";
1	ensembl	stop_codon	16170956	16170958	0	+	0	gene_id "ENSRNOG00000012074"; gene_version "8"; transcript_id "ENSRNOT00000016286"; transcript_version "8"; exon_number "7"; gene_name "Ifngr1"; gene_source "ensembl"; gene_biotype "protein_coding"; transcript_name "Ifngr1-201"; transcript_source "ensembl"; transcript_biotype "protein_coding"; tag "Ensembl_canonical";
1	ensembl	three_prime_utr	16170959	16171437	0	+	.	gene_id "ENSRNOG00000012074"; gene_version "8"; transcript_id "ENSRNOT00000016286"; transcript_version "8"; gene_name "Ifngr1"; gene_source "ensembl"; gene_biotype "protein_coding"; transcript_name "Ifngr1-201"; transcript_source "ensembl"; transcript_biotype "protein_coding"; tag "Ensembl_canonical";
1	ensembl	exon	16174447	16175151	0	+	.	gene_id "ENSRNOG00000079109"; gene_version "1"; transcript_id "ENSRNOT00000142953"; transcript_version "1"; exon_number "1"; gene_source "ensembl"; gene_biotype "lncRNA"; transcript_source "ensembl"; transcript_biotype "lncRNA"; exon_id "ENSRNOE00000801280"; exon_version "1"; tag "Ensembl_canonical";
1	ENSEMBL114_rn	exon	16174447	16175151	0.217319911144174	+	.	gene_id "ENSRNOG00000079109"; transcript_id "ENSRNOG00000079109_tx_1"; exon_id "1_16174447_16175151_+"; exonnum "1"; txlen "1218";
1	ENSEMBL114_rn	exon	16174447	16175151	0.00794556884280631	+	.	gene_id "ENSRNOG00000079109"; transcript_id "ENSRNOG00000079109_tx_10"; exon_id "1_16174447_16175151_+"; exonnum "1"; txlen "1683";
1	ENSEMBL114_rn	exon	16174447	16175151	0.00794556884280631	+	.	gene_id "ENSRNOG00000079109"; transcript_id "ENSRNOG00000079109_tx_11"; exon_id "1_16174447_16175151_+"; exonnum "1"; txlen "1541";
1	ENSEMBL114_rn	exon	16174447	16175151	0.00794556884280631	+	.	gene_id "ENSRNOG00000079109"; transcript_id "ENSRNOG00000079109_tx_12"; exon_id "1_16174447_16175151_+"; exonnum "1"; txlen "1614";
1	ENSEMBL114_rn	exon	16174447	16175151	0.217319911144174	+	.	gene_id "ENSRNOG00000079109"; transcript_id "ENSRNOG00000079109_tx_2"; exon_id "1_16174447_16175151_+"; exonnum "1"; txlen "1149";
1	ENSEMBL114_rn	exon	16174447	16175151	0.142915388553285	+	.	gene_id "ENSRNOG00000079109"; transcript_id "ENSRNOG00000079109_tx_3"; exon_id "1_16174447_16175151_+"; exonnum "1"; txlen "1291";
1	ENSEMBL114_rn	exon	16174447	16175151	0.142915388553285	+	.	gene_id "ENSRNOG00000079109"; transcript_id "ENSRNOG00000079109_tx_4"; exon_id "1_16174447_16175151_+"; exonnum "1"; txlen "1222";
1	ENSEMBL114_rn	exon	16174447	16175151	0.0105940917904084	+	.	gene_id "ENSRNOG00000079109"; transcript_id "ENSRNOG00000079109_tx_5"; exon_id "1_16174447_16175151_+"; exonnum "1"; txlen "1452";
1	ENSEMBL114_rn	exon	16174447	16175151	0.0105940917904084	+	.	gene_id "ENSRNOG00000079109"; transcript_id "ENSRNOG00000079109_tx_6"; exon_id "1_16174447_16175151_+"; exonnum "1"; txlen "1383";
1	ENSEMBL114_rn	exon	16174447	16175151	0.0105940917904084	+	.	gene_id "ENSRNOG00000079109"; transcript_id "ENSRNOG00000079109_tx_7"; exon_id "1_16174447_16175151_+"; exonnum "1"; txlen "1525";
1	ENSEMBL114_rn	exon	16174447	16175151	0.0105940917904084	+	.	gene_id "ENSRNOG00000079109"; transcript_id "ENSRNOG00000079109_tx_8"; exon_id "1_16174447_16175151_+"; exonnum "1"; txlen "1456";
1	ENSEMBL114_rn	exon	16174447	16175151	0.00794556884280631	+	.	gene_id "ENSRNOG00000079109"; transcript_id "ENSRNOG00000079109_tx_9"; exon_id "1_16174447_16175151_+"; exonnum "1"; txlen "1610";
1	ensembl	transcript	16174447	16182926	0	+	.	gene_id "ENSRNOG00000079109"; gene_version "1"; transcript_id "ENSRNOT00000142953"; transcript_version "1"; gene_source "ensembl"; gene_biotype "lncRNA"; transcript_source "ensembl"; transcript_biotype "lncRNA"; tag "Ensembl_canonical";
1	ensembl	gene	16174447	16182986	0	+	.	gene_id "ENSRNOG00000079109"; gene_version "1"; gene_source "ensembl"; gene_biotype "lncRNA";
1	sraer114_mid	exon	16175533	16175715	0.00794556884280631	+	.	gene_id "ENSRNOG00000079109"; transcript_id "ENSRNOG00000079109_tx_10"; exon_id "1_16175533_16175715_+"; exonnum "2"; txlen "1683";
1	sraer114_mid	exon	16175533	16175715	0.00794556884280631	+	.	gene_id "ENSRNOG00000079109"; transcript_id "ENSRNOG00000079109_tx_12"; exon_id "1_16175533_16175715_+"; exonnum "2"; txlen "1614";
1	sraer114_mid	exon	16175533	16175715	0.142915388553285	+	.	gene_id "ENSRNOG00000079109"; transcript_id "ENSRNOG00000079109_tx_3"; exon_id "1_16175533_16175715_+"; exonnum "2"; txlen "1291";
1	sraer114_mid	exon	16175533	16175715	0.142915388553285	+	.	gene_id "ENSRNOG00000079109"; transcript_id "ENSRNOG00000079109_tx_4"; exon_id "1_16175533_16175715_+"; exonnum "2"; txlen "1222";
1	sraer114_mid	exon	16175533	16175715	0.0105940917904084	+	.	gene_id "ENSRNOG00000079109"; transcript_id "ENSRNOG00000079109_tx_7"; exon_id "1_16175533_16175715_+"; exonnum "2"; txlen "1525";
1	sraer114_mid	exon	16175533	16175715	0.0105940917904084	+	.	gene_id "ENSRNOG00000079109"; transcript_id "ENSRNOG00000079109_tx_8"; exon_id "1_16175533_16175715_+"; exonnum "2"; txlen "1456";
1	sraer114_mid	exon	16175606	16175715	0.217319911144174	+	.	gene_id "ENSRNOG00000079109"; transcript_id "ENSRNOG00000079109_tx_1"; exon_id "1_16175606_16175715_+"; exonnum "2"; txlen "1218";
1	sraer114_mid	exon	16175606	16175715	0.00794556884280631	+	.	gene_id "ENSRNOG00000079109"; transcript_id "ENSRNOG00000079109_tx_11"; exon_id "1_16175606_16175715_+"; exonnum "2"; txlen "1541";
1	sraer114_mid	exon	16175606	16175715	0.217319911144174	+	.	gene_id "ENSRNOG00000079109"; transcript_id "ENSRNOG00000079109_tx_2"; exon_id "1_16175606_16175715_+"; exonnum "2"; txlen "1149";
1	sraer114_mid	exon	16175606	16175715	0.0105940917904084	+	.	gene_id "ENSRNOG00000079109"; transcript_id "ENSRNOG00000079109_tx_5"; exon_id "1_16175606_16175715_+"; exonnum "2"; txlen "1452";
1	sraer114_mid	exon	16175606	16175715	0.0105940917904084	+	.	gene_id "ENSRNOG00000079109"; transcript_id "ENSRNOG00000079109_tx_6"; exon_id "1_16175606_16175715_+"; exonnum "2"; txlen "1383";
1	sraer114_mid	exon	16175606	16175715	0.00794556884280631	+	.	gene_id "ENSRNOG00000079109"; transcript_id "ENSRNOG00000079109_tx_9"; exon_id "1_16175606_16175715_+"; exonnum "2"; txlen "1610";
1	ensembl	exon	16175668	16175715	0	+	.	gene_id "ENSRNOG00000079109"; gene_version "1"; transcript_id "ENSRNOT00000170702"; transcript_version "1"; exon_number "1"; gene_source "ensembl"; gene_biotype "lncRNA"; transcript_source "ensembl"; transcript_biotype "lncRNA"; exon_id "ENSRNOE00000685665"; exon_version "1";
1	ensembl	transcript	16175668	16182986	0	+	.	gene_id "ENSRNOG00000079109"; gene_version "1"; transcript_id "ENSRNOT00000170702"; transcript_version "1"; gene_source "ensembl"; gene_biotype "lncRNA"; transcript_source "ensembl"; transcript_biotype "lncRNA";
1	ensembl	exon	16176242	16176372	0	+	.	gene_id "ENSRNOG00000079109"; gene_version "1"; transcript_id "ENSRNOT00000142953"; transcript_version "1"; exon_number "2"; gene_source "ensembl"; gene_biotype "lncRNA"; transcript_source "ensembl"; transcript_biotype "lncRNA"; exon_id "ENSRNOE00000685030"; exon_version "1"; tag "Ensembl_canonical";
1	ensembl	exon	16176242	16176372	0	+	.	gene_id "ENSRNOG00000079109"; gene_version "1"; transcript_id "ENSRNOT00000170702"; transcript_version "1"; exon_number "2"; gene_source "ensembl"; gene_biotype "lncRNA"; transcript_source "ensembl"; transcript_biotype "lncRNA"; exon_id "ENSRNOE00000685030"; exon_version "1";
1	ENSEMBL114_rn	exon	16176242	16176372	0.217319911144174	+	.	gene_id "ENSRNOG00000079109"; transcript_id "ENSRNOG00000079109_tx_1"; exon_id "1_16176242_16176372_+"; exonnum "3"; txlen "1218";
1	ENSEMBL114_rn	exon	16176242	16176372	0.00794556884280631	+	.	gene_id "ENSRNOG00000079109"; transcript_id "ENSRNOG00000079109_tx_10"; exon_id "1_16176242_16176372_+"; exonnum "3"; txlen "1683";
1	ENSEMBL114_rn	exon	16176242	16176372	0.142915388553285	+	.	gene_id "ENSRNOG00000079109"; transcript_id "ENSRNOG00000079109_tx_3"; exon_id "1_16176242_16176372_+"; exonnum "3"; txlen "1291";
1	ENSEMBL114_rn	exon	16176242	16176372	0.0105940917904084	+	.	gene_id "ENSRNOG00000079109"; transcript_id "ENSRNOG00000079109_tx_5"; exon_id "1_16176242_16176372_+"; exonnum "3"; txlen "1452";
1	ENSEMBL114_rn	exon	16176242	16176372	0.0105940917904084	+	.	gene_id "ENSRNOG00000079109"; transcript_id "ENSRNOG00000079109_tx_7"; exon_id "1_16176242_16176372_+"; exonnum "3"; txlen "1525";
1	ENSEMBL114_rn	exon	16176242	16176372	0.00794556884280631	+	.	gene_id "ENSRNOG00000079109"; transcript_id "ENSRNOG00000079109_tx_9"; exon_id "1_16176242_16176372_+"; exonnum "3"; txlen "1610";
1	sraer114_mid	exon	16176311	16176372	0.00794556884280631	+	.	gene_id "ENSRNOG00000079109"; transcript_id "ENSRNOG00000079109_tx_11"; exon_id "1_16176311_16176372_+"; exonnum "3"; txlen "1541";
1	sraer114_mid	exon	16176311	16176372	0.00794556884280631	+	.	gene_id "ENSRNOG00000079109"; transcript_id "ENSRNOG00000079109_tx_12"; exon_id "1_16176311_16176372_+"; exonnum "3"; txlen "1614";
1	sraer114_mid	exon	16176311	16176372	0.217319911144174	+	.	gene_id "ENSRNOG00000079109"; transcript_id "ENSRNOG00000079109_tx_2"; exon_id "1_16176311_16176372_+"; exonnum "3"; txlen "1149";
1	sraer114_mid	exon	16176311	16176372	0.142915388553285	+	.	gene_id "ENSRNOG00000079109"; transcript_id "ENSRNOG00000079109_tx_4"; exon_id "1_16176311_16176372_+"; exonnum "3"; txlen "1222";
1	sraer114_mid	exon	16176311	16176372	0.0105940917904084	+	.	gene_id "ENSRNOG00000079109"; transcript_id "ENSRNOG00000079109_tx_6"; exon_id "1_16176311_16176372_+"; exonnum "3"; txlen "1383";
1	sraer114_mid	exon	16176311	16176372	0.0105940917904084	+	.	gene_id "ENSRNOG00000079109"; transcript_id "ENSRNOG00000079109_tx_8"; exon_id "1_16176311_16176372_+"; exonnum "3"; txlen "1456";
1	ensembl	exon	16177490	16177677	0	+	.	gene_id "ENSRNOG00000079109"; gene_version "1"; transcript_id "ENSRNOT00000153253"; transcript_version "1"; exon_number "1"; gene_source "ensembl"; gene_biotype "lncRNA"; transcript_source "ensembl"; transcript_biotype "lncRNA"; exon_id "ENSRNOE00000819682"; exon_version "1";
1	ensembl	transcript	16177490	16182926	0	+	.	gene_id "ENSRNOG00000079109"; gene_version "1"; transcript_id "ENSRNOT00000153253"; transcript_version "1"; gene_source "ensembl"; gene_biotype "lncRNA"; transcript_source "ensembl"; transcript_biotype "lncRNA";
1	sraer114_mid	exon	16180616	16180773	0.00794556884280631	+	.	gene_id "ENSRNOG00000079109"; transcript_id "ENSRNOG00000079109_tx_10"; exon_id "1_16180616_16180773_+"; exonnum "4"; txlen "1683";
1	sraer114_mid	exon	16180616	16180773	0.00794556884280631	+	.	gene_id "ENSRNOG00000079109"; transcript_id "ENSRNOG00000079109_tx_11"; exon_id "1_16180616_16180773_+"; exonnum "4"; txlen "1541";
1	sraer114_mid	exon	16180616	16180773	0.00794556884280631	+	.	gene_id "ENSRNOG00000079109"; transcript_id "ENSRNOG00000079109_tx_12"; exon_id "1_16180616_16180773_+"; exonnum "4"; txlen "1614";
1	sraer114_mid	exon	16180616	16180773	0.00794556884280631	+	.	gene_id "ENSRNOG00000079109"; transcript_id "ENSRNOG00000079109_tx_9"; exon_id "1_16180616_16180773_+"; exonnum "4"; txlen "1610";
1	ensembl	exon	16181081	16181314	0	+	.	gene_id "ENSRNOG00000079109"; gene_version "1"; transcript_id "ENSRNOT00000170702"; transcript_version "1"; exon_number "3"; gene_source "ensembl"; gene_biotype "lncRNA"; transcript_source "ensembl"; transcript_biotype "lncRNA"; exon_id "ENSRNOE00000709835"; exon_version "1";
1	ENSEMBL114_rn	exon	16181081	16181314	0.00794556884280631	+	.	gene_id "ENSRNOG00000079109"; transcript_id "ENSRNOG00000079109_tx_10"; exon_id "1_16181081_16181314_+"; exonnum "5"; txlen "1683";
1	ENSEMBL114_rn	exon	16181081	16181314	0.00794556884280631	+	.	gene_id "ENSRNOG00000079109"; transcript_id "ENSRNOG00000079109_tx_11"; exon_id "1_16181081_16181314_+"; exonnum "5"; txlen "1541";
1	ENSEMBL114_rn	exon	16181081	16181314	0.00794556884280631	+	.	gene_id "ENSRNOG00000079109"; transcript_id "ENSRNOG00000079109_tx_12"; exon_id "1_16181081_16181314_+"; exonnum "5"; txlen "1614";
1	ENSEMBL114_rn	exon	16181081	16181314	0.0105940917904084	+	.	gene_id "ENSRNOG00000079109"; transcript_id "ENSRNOG00000079109_tx_5"; exon_id "1_16181081_16181314_+"; exonnum "4"; txlen "1452";
1	ENSEMBL114_rn	exon	16181081	16181314	0.0105940917904084	+	.	gene_id "ENSRNOG00000079109"; transcript_id "ENSRNOG00000079109_tx_6"; exon_id "1_16181081_16181314_+"; exonnum "4"; txlen "1383";
1	ENSEMBL114_rn	exon	16181081	16181314	0.0105940917904084	+	.	gene_id "ENSRNOG00000079109"; transcript_id "ENSRNOG00000079109_tx_7"; exon_id "1_16181081_16181314_+"; exonnum "4"; txlen "1525";
1	ENSEMBL114_rn	exon	16181081	16181314	0.0105940917904084	+	.	gene_id "ENSRNOG00000079109"; transcript_id "ENSRNOG00000079109_tx_8"; exon_id "1_16181081_16181314_+"; exonnum "4"; txlen "1456";
1	ENSEMBL114_rn	exon	16181081	16181314	0.00794556884280631	+	.	gene_id "ENSRNOG00000079109"; transcript_id "ENSRNOG00000079109_tx_9"; exon_id "1_16181081_16181314_+"; exonnum "5"; txlen "1610";
1	ensembl	exon	16182710	16182926	0	+	.	gene_id "ENSRNOG00000079109"; gene_version "1"; transcript_id "ENSRNOT00000142953"; transcript_version "1"; exon_number "3"; gene_source "ensembl"; gene_biotype "lncRNA"; transcript_source "ensembl"; transcript_biotype "lncRNA"; exon_id "ENSRNOE00000809449"; exon_version "1"; tag "Ensembl_canonical";
1	ensembl	exon	16182710	16182926	0	+	.	gene_id "ENSRNOG00000079109"; gene_version "1"; transcript_id "ENSRNOT00000153253"; transcript_version "1"; exon_number "2"; gene_source "ensembl"; gene_biotype "lncRNA"; transcript_source "ensembl"; transcript_biotype "lncRNA"; exon_id "ENSRNOE00000809449"; exon_version "1";
1	sraer114_mid	exon	16182710	16182981	0.217319911144174	+	.	gene_id "ENSRNOG00000079109"; transcript_id "ENSRNOG00000079109_tx_1"; exon_id "1_16182710_16182981_+"; exonnum "4"; txlen "1218";
1	sraer114_mid	exon	16182710	16182981	0.00794556884280631	+	.	gene_id "ENSRNOG00000079109"; transcript_id "ENSRNOG00000079109_tx_10"; exon_id "1_16182710_16182981_+"; exonnum "6"; txlen "1683";
1	sraer114_mid	exon	16182710	16182981	0.00794556884280631	+	.	gene_id "ENSRNOG00000079109"; transcript_id "ENSRNOG00000079109_tx_11"; exon_id "1_16182710_16182981_+"; exonnum "6"; txlen "1541";
1	sraer114_mid	exon	16182710	16182981	0.00794556884280631	+	.	gene_id "ENSRNOG00000079109"; transcript_id "ENSRNOG00000079109_tx_12"; exon_id "1_16182710_16182981_+"; exonnum "6"; txlen "1614";
1	sraer114_mid	exon	16182710	16182981	0.217319911144174	+	.	gene_id "ENSRNOG00000079109"; transcript_id "ENSRNOG00000079109_tx_2"; exon_id "1_16182710_16182981_+"; exonnum "4"; txlen "1149";
1	sraer114_mid	exon	16182710	16182981	0.142915388553285	+	.	gene_id "ENSRNOG00000079109"; transcript_id "ENSRNOG00000079109_tx_3"; exon_id "1_16182710_16182981_+"; exonnum "4"; txlen "1291";
1	sraer114_mid	exon	16182710	16182981	0.142915388553285	+	.	gene_id "ENSRNOG00000079109"; transcript_id "ENSRNOG00000079109_tx_4"; exon_id "1_16182710_16182981_+"; exonnum "4"; txlen "1222";
1	sraer114_mid	exon	16182710	16182981	0.0105940917904084	+	.	gene_id "ENSRNOG00000079109"; transcript_id "ENSRNOG00000079109_tx_5"; exon_id "1_16182710_16182981_+"; exonnum "5"; txlen "1452";
1	sraer114_mid	exon	16182710	16182981	0.0105940917904084	+	.	gene_id "ENSRNOG00000079109"; transcript_id "ENSRNOG00000079109_tx_6"; exon_id "1_16182710_16182981_+"; exonnum "5"; txlen "1383";
1	sraer114_mid	exon	16182710	16182981	0.0105940917904084	+	.	gene_id "ENSRNOG00000079109"; transcript_id "ENSRNOG00000079109_tx_7"; exon_id "1_16182710_16182981_+"; exonnum "5"; txlen "1525";
1	sraer114_mid	exon	16182710	16182981	0.0105940917904084	+	.	gene_id "ENSRNOG00000079109"; transcript_id "ENSRNOG00000079109_tx_8"; exon_id "1_16182710_16182981_+"; exonnum "5"; txlen "1456";
1	sraer114_mid	exon	16182710	16182981	0.00794556884280631	+	.	gene_id "ENSRNOG00000079109"; transcript_id "ENSRNOG00000079109_tx_9"; exon_id "1_16182710_16182981_+"; exonnum "6"; txlen "1610";
1	ensembl	exon	16182710	16182986	0	+	.	gene_id "ENSRNOG00000079109"; gene_version "1"; transcript_id "ENSRNOT00000170702"; transcript_version "1"; exon_number "4"; gene_source "ensembl"; gene_biotype "lncRNA"; transcript_source "ensembl"; transcript_biotype "lncRNA"; exon_id "ENSRNOE00000713666"; exon_version "1";
1	sraer114_mid	exon	16184091	16184214	14.1362457291909	+	.	gene_id "ENSRNOG00000012259"; transcript_id "ENSRNOG00000012259_tx_1"; exon_id "1_16184091_16184214_+"; exonnum "1"; txlen "3009";
1	sraer114_mid	exon	16184091	16184214	2.26445105250462	+	.	gene_id "ENSRNOG00000012259"; transcript_id "ENSRNOG00000012259_tx_2"; exon_id "1_16184091_16184214_+"; exonnum "1"; txlen "3048";
1	sraer114_mid	exon	16184091	16184214	0.370517622328025	+	.	gene_id "ENSRNOG00000012259"; transcript_id "ENSRNOG00000012259_tx_3"; exon_id "1_16184091_16184214_+"; exonnum "1"; txlen "2839";
1	sraer114_mid	exon	16184091	16184214	0.227712147841872	+	.	gene_id "ENSRNOG00000012259"; transcript_id "ENSRNOG00000012259_tx_4"; exon_id "1_16184091_16184214_+"; exonnum "1"; txlen "3118";
1	ensembl	five_prime_utr	16184113	16184156	0	+	.	gene_id "ENSRNOG00000012259"; gene_version "7"; transcript_id "ENSRNOT00000016354"; transcript_version "5"; gene_name "Il22ra2"; gene_source "ensembl"; gene_biotype "protein_coding"; transcript_name "Il22ra2-201"; transcript_source "ensembl"; transcript_biotype "protein_coding"; tag "Ensembl_canonical";
1	ensembl	exon	16184113	16184214	0	+	.	gene_id "ENSRNOG00000012259"; gene_version "7"; transcript_id "ENSRNOT00000016354"; transcript_version "5"; exon_number "1"; gene_name "Il22ra2"; gene_source "ensembl"; gene_biotype "protein_coding"; transcript_name "Il22ra2-201"; transcript_source "ensembl"; transcript_biotype "protein_coding"; exon_id "ENSRNOE00000183111"; exon_version "4"; tag "Ensembl_canonical";
1	ensembl	gene	16184113	16197950	0	+	.	gene_id "ENSRNOG00000012259"; gene_version "7"; gene_name "Il22ra2"; gene_source "ensembl"; gene_biotype "protein_coding";
1	ensembl	transcript	16184113	16197950	0	+	.	gene_id "ENSRNOG00000012259"; gene_version "7"; transcript_id "ENSRNOT00000016354"; transcript_version "5"; gene_name "Il22ra2"; gene_source "ensembl"; gene_biotype "protein_coding"; transcript_name "Il22ra2-201"; transcript_source "ensembl"; transcript_biotype "protein_coding"; tag "Ensembl_canonical";
1	ensembl	CDS	16184157	16184214	0	+	0	gene_id "ENSRNOG00000012259"; gene_version "7"; transcript_id "ENSRNOT00000016354"; transcript_version "5"; exon_number "1"; gene_name "Il22ra2"; gene_source "ensembl"; gene_biotype "protein_coding"; transcript_name "Il22ra2-201"; transcript_source "ensembl"; transcript_biotype "protein_coding"; protein_id "ENSRNOP00000016354"; protein_version "4"; tag "Ensembl_canonical";
1	ensembl	exon	16186458	16186593	0	+	.	gene_id "ENSRNOG00000012259"; gene_version "7"; transcript_id "ENSRNOT00000016354"; transcript_version "5"; exon_number "2"; gene_name "Il22ra2"; gene_source "ensembl"; gene_biotype "protein_coding"; transcript_name "Il22ra2-201"; transcript_source "ensembl"; transcript_biotype "protein_coding"; exon_id "ENSRNOE00000269037"; exon_version "1"; tag "Ensembl_canonical";
1	ensembl	CDS	16186458	16186593	0	+	2	gene_id "ENSRNOG00000012259"; gene_version "7"; transcript_id "ENSRNOT00000016354"; transcript_version "5"; exon_number "2"; gene_name "Il22ra2"; gene_source "ensembl"; gene_biotype "protein_coding"; transcript_name "Il22ra2-201"; transcript_source "ensembl"; transcript_biotype "protein_coding"; protein_id "ENSRNOP00000016354"; protein_version "4"; tag "Ensembl_canonical";
1	ENSEMBL114_rn	exon	16186458	16186593	14.1362457291909	+	.	gene_id "ENSRNOG00000012259"; transcript_id "ENSRNOG00000012259_tx_1"; exon_id "1_16186458_16186593_+"; exonnum "2"; txlen "3009";
1	ENSEMBL114_rn	exon	16186458	16186593	2.26445105250462	+	.	gene_id "ENSRNOG00000012259"; transcript_id "ENSRNOG00000012259_tx_2"; exon_id "1_16186458_16186593_+"; exonnum "2"; txlen "3048";
1	ENSEMBL114_rn	exon	16186458	16186593	0.370517622328025	+	.	gene_id "ENSRNOG00000012259"; transcript_id "ENSRNOG00000012259_tx_3"; exon_id "1_16186458_16186593_+"; exonnum "2"; txlen "2839";
1	ENSEMBL114_rn	exon	16186458	16186593	0.227712147841872	+	.	gene_id "ENSRNOG00000012259"; transcript_id "ENSRNOG00000012259_tx_4"; exon_id "1_16186458_16186593_+"; exonnum "2"; txlen "3118";
1	ensembl	exon	16188973	16189151	0	+	.	gene_id "ENSRNOG00000012259"; gene_version "7"; transcript_id "ENSRNOT00000016354"; transcript_version "5"; exon_number "3"; gene_name "Il22ra2"; gene_source "ensembl"; gene_biotype "protein_coding"; transcript_name "Il22ra2-201"; transcript_source "ensembl"; transcript_biotype "protein_coding"; exon_id "ENSRNOE00000116604"; exon_version "3"; tag "Ensembl_canonical";
1	ensembl	CDS	16188973	16189151	0	+	1	gene_id "ENSRNOG00000012259"; gene_version "7"; transcript_id "ENSRNOT00000016354"; transcript_version "5"; exon_number "3"; gene_name "Il22ra2"; gene_source "ensembl"; gene_biotype "protein_coding"; transcript_name "Il22ra2-201"; transcript_source "ensembl"; transcript_biotype "protein_coding"; protein_id "ENSRNOP00000016354"; protein_version "4"; tag "Ensembl_canonical";
1	ENSEMBL114_rn	exon	16188973	16189151	14.1362457291909	+	.	gene_id "ENSRNOG00000012259"; transcript_id "ENSRNOG00000012259_tx_1"; exon_id "1_16188973_16189151_+"; exonnum "3"; txlen "3009";
1	ENSEMBL114_rn	exon	16188973	16189151	2.26445105250462	+	.	gene_id "ENSRNOG00000012259"; transcript_id "ENSRNOG00000012259_tx_2"; exon_id "1_16188973_16189151_+"; exonnum "3"; txlen "3048";
1	ENSEMBL114_rn	exon	16188973	16189151	0.370517622328025	+	.	gene_id "ENSRNOG00000012259"; transcript_id "ENSRNOG00000012259_tx_3"; exon_id "1_16188973_16189151_+"; exonnum "3"; txlen "2839";
1	ENSEMBL114_rn	exon	16188973	16189151	0.227712147841872	+	.	gene_id "ENSRNOG00000012259"; transcript_id "ENSRNOG00000012259_tx_4"; exon_id "1_16188973_16189151_+"; exonnum "3"; txlen "3118";
1	sraer114_mid	exon	16193318	16193387	0.227712147841872	+	.	gene_id "ENSRNOG00000012259"; transcript_id "ENSRNOG00000012259_tx_4"; exon_id "1_16193318_16193387_+"; exonnum "4"; txlen "3118";
1	ensembl	exon	16194492	16194661	0	+	.	gene_id "ENSRNOG00000012259"; gene_version "7"; transcript_id "ENSRNOT00000016354"; transcript_version "5"; exon_number "4"; gene_name "Il22ra2"; gene_source "ensembl"; gene_biotype "protein_coding"; transcript_name "Il22ra2-201"; transcript_source "ensembl"; transcript_biotype "protein_coding"; exon_id "ENSRNOE00000269021"; exon_version "1"; tag "Ensembl_canonical";
1	ensembl	CDS	16194492	16194661	0	+	2	gene_id "ENSRNOG00000012259"; gene_version "7"; transcript_id "ENSRNOT00000016354"; transcript_version "5"; exon_number "4"; gene_name "Il22ra2"; gene_source "ensembl"; gene_biotype "protein_coding"; transcript_name "Il22ra2-201"; transcript_source "ensembl"; transcript_biotype "protein_coding"; protein_id "ENSRNOP00000016354"; protein_version "4"; tag "Ensembl_canonical";
1	ENSEMBL114_rn	exon	16194492	16194661	14.1362457291909	+	.	gene_id "ENSRNOG00000012259"; transcript_id "ENSRNOG00000012259_tx_1"; exon_id "1_16194492_16194661_+"; exonnum "4"; txlen "3009";
1	ENSEMBL114_rn	exon	16194492	16194661	2.26445105250462	+	.	gene_id "ENSRNOG00000012259"; transcript_id "ENSRNOG00000012259_tx_2"; exon_id "1_16194492_16194661_+"; exonnum "4"; txlen "3048";
1	ENSEMBL114_rn	exon	16194492	16194661	0.227712147841872	+	.	gene_id "ENSRNOG00000012259"; transcript_id "ENSRNOG00000012259_tx_4"; exon_id "1_16194492_16194661_+"; exonnum "5"; txlen "3118";
1	sraer114_mid	exon	16194761	16194799	2.26445105250462	+	.	gene_id "ENSRNOG00000012259"; transcript_id "ENSRNOG00000012259_tx_2"; exon_id "1_16194761_16194799_+"; exonnum "5"; txlen "3048";
1	sraer114_mid	exon	16194761	16194799	0.227712147841872	+	.	gene_id "ENSRNOG00000012259"; transcript_id "ENSRNOG00000012259_tx_4"; exon_id "1_16194761_16194799_+"; exonnum "6"; txlen "3118";
1	ensembl	CDS	16195551	16195697	0	+	0	gene_id "ENSRNOG00000012259"; gene_version "7"; transcript_id "ENSRNOT00000016354"; transcript_version "5"; exon_number "5"; gene_name "Il22ra2"; gene_source "ensembl"; gene_biotype "protein_coding"; transcript_name "Il22ra2-201"; transcript_source "ensembl"; transcript_biotype "protein_coding"; protein_id "ENSRNOP00000016354"; protein_version "4"; tag "Ensembl_canonical";
1	ensembl	exon	16195551	16197950	0	+	.	gene_id "ENSRNOG00000012259"; gene_version "7"; transcript_id "ENSRNOT00000016354"; transcript_version "5"; exon_number "5"; gene_name "Il22ra2"; gene_source "ensembl"; gene_biotype "protein_coding"; transcript_name "Il22ra2-201"; transcript_source "ensembl"; transcript_biotype "protein_coding"; exon_id "ENSRNOE00000116728"; exon_version "4"; tag "Ensembl_canonical";
1	ENSEMBL114_rn	exon	16195551	16197950	14.1362457291909	+	.	gene_id "ENSRNOG00000012259"; transcript_id "ENSRNOG00000012259_tx_1"; exon_id "1_16195551_16197950_+"; exonnum "5"; txlen "3009";
1	ENSEMBL114_rn	exon	16195551	16197950	2.26445105250462	+	.	gene_id "ENSRNOG00000012259"; transcript_id "ENSRNOG00000012259_tx_2"; exon_id "1_16195551_16197950_+"; exonnum "6"; txlen "3048";
1	ENSEMBL114_rn	exon	16195551	16197950	0.370517622328025	+	.	gene_id "ENSRNOG00000012259"; transcript_id "ENSRNOG00000012259_tx_3"; exon_id "1_16195551_16197950_+"; exonnum "4"; txlen "2839";
1	ENSEMBL114_rn	exon	16195551	16197950	0.227712147841872	+	.	gene_id "ENSRNOG00000012259"; transcript_id "ENSRNOG00000012259_tx_4"; exon_id "1_16195551_16197950_+"; exonnum "7"; txlen "3118";
1	ensembl	stop_codon	16195698	16195700	0	+	0	gene_id "ENSRNOG00000012259"; gene_version "7"; transcript_id "ENSRNOT00000016354"; transcript_version "5"; exon_number "5"; gene_name "Il22ra2"; gene_source "ensembl"; gene_biotype "protein_coding"; transcript_name "Il22ra2-201"; transcript_source "ensembl"; transcript_biotype "protein_coding"; tag "Ensembl_canonical";
1	ensembl	three_prime_utr	16195701	16197950	0	+	.	gene_id "ENSRNOG00000012259"; gene_version "7"; transcript_id "ENSRNOT00000016354"; transcript_version "5"; gene_name "Il22ra2"; gene_source "ensembl"; gene_biotype "protein_coding"; transcript_name "Il22ra2-201"; transcript_source "ensembl"; transcript_biotype "protein_coding"; tag "Ensembl_canonical";
1	ensembl	exon	16215161	16215667	0	+	.	gene_id "ENSRNOG00000078885"; gene_version "1"; transcript_id "ENSRNOT00000127395"; transcript_version "1"; exon_number "1"; gene_source "ensembl"; gene_biotype "lncRNA"; transcript_source "ensembl"; transcript_biotype "lncRNA"; exon_id "ENSRNOE00000780339"; exon_version "1"; tag "Ensembl_canonical";
1	ensembl	transcript	16215161	16233559	0	+	.	gene_id "ENSRNOG00000078885"; gene_version "1"; transcript_id "ENSRNOT00000127395"; transcript_version "1"; gene_source "ensembl"; gene_biotype "lncRNA"; transcript_source "ensembl"; transcript_biotype "lncRNA"; tag "Ensembl_canonical";
1	ensembl	gene	16215161	16243614	0	+	.	gene_id "ENSRNOG00000078885"; gene_version "1"; gene_source "ensembl"; gene_biotype "lncRNA";
1	ensembl	exon	16215200	16215667	0	+	.	gene_id "ENSRNOG00000078885"; gene_version "1"; transcript_id "ENSRNOT00000131385"; transcript_version "1"; exon_number "1"; gene_source "ensembl"; gene_biotype "lncRNA"; transcript_source "ensembl"; transcript_biotype "lncRNA"; exon_id "ENSRNOE00000744928"; exon_version "1";
1	ensembl	transcript	16215200	16229002	0	+	.	gene_id "ENSRNOG00000078885"; gene_version "1"; transcript_id "ENSRNOT00000131385"; transcript_version "1"; gene_source "ensembl"; gene_biotype "lncRNA"; transcript_source "ensembl"; transcript_biotype "lncRNA";
1	ensembl	exon	16215307	16215667	0	+	.	gene_id "ENSRNOG00000078885"; gene_version "1"; transcript_id "ENSRNOT00000129125"; transcript_version "1"; exon_number "1"; gene_source "ensembl"; gene_biotype "lncRNA"; transcript_source "ensembl"; transcript_biotype "lncRNA"; exon_id "ENSRNOE00000742211"; exon_version "1";
1	ENSEMBL114_rn	exon	16215307	16215667	0.263088366706627	+	.	gene_id "ENSRNOG00000078885"; transcript_id "ENSRNOG00000078885_tx_4"; exon_id "1_16215307_16215667_+"; exonnum "1"; txlen "703";
1	ensembl	transcript	16215307	16228493	0	+	.	gene_id "ENSRNOG00000078885"; gene_version "1"; transcript_id "ENSRNOT00000129125"; transcript_version "1"; gene_source "ensembl"; gene_biotype "lncRNA"; transcript_source "ensembl"; transcript_biotype "lncRNA";
1	ensembl	exon	16215316	16215667	0	+	.	gene_id "ENSRNOG00000078885"; gene_version "1"; transcript_id "ENSRNOT00000171014"; transcript_version "1"; exon_number "1"; gene_source "ensembl"; gene_biotype "lncRNA"; transcript_source "ensembl"; transcript_biotype "lncRNA"; exon_id "ENSRNOE00000673871"; exon_version "1";
1	ensembl	transcript	16215316	16243614	0	+	.	gene_id "ENSRNOG00000078885"; gene_version "1"; transcript_id "ENSRNOT00000171014"; transcript_version "1"; gene_source "ensembl"; gene_biotype "lncRNA"; transcript_source "ensembl"; transcript_biotype "lncRNA";
1	ensembl	exon	16217157	16217446	0	+	.	gene_id "ENSRNOG00000078885"; gene_version "1"; transcript_id "ENSRNOT00000131385"; transcript_version "1"; exon_number "2"; gene_source "ensembl"; gene_biotype "lncRNA"; transcript_source "ensembl"; transcript_biotype "lncRNA"; exon_id "ENSRNOE00000783589"; exon_version "1";
1	ensembl	exon	16217157	16217446	0	+	.	gene_id "ENSRNOG00000078885"; gene_version "1"; transcript_id "ENSRNOT00000129125"; transcript_version "1"; exon_number "2"; gene_source "ensembl"; gene_biotype "lncRNA"; transcript_source "ensembl"; transcript_biotype "lncRNA"; exon_id "ENSRNOE00000783589"; exon_version "1";
1	ensembl	exon	16217157	16225076	0	+	.	gene_id "ENSRNOG00000078885"; gene_version "1"; transcript_id "ENSRNOT00000127395"; transcript_version "1"; exon_number "2"; gene_source "ensembl"; gene_biotype "lncRNA"; transcript_source "ensembl"; transcript_biotype "lncRNA"; exon_id "ENSRNOE00000781804"; exon_version "1"; tag "Ensembl_canonical";
1	sraer114_ss	exon	16217513	16217854	0.263088366706627	+	.	gene_id "ENSRNOG00000078885"; transcript_id "ENSRNOG00000078885_tx_4"; exon_id "1_16217513_16217854_+"; exonnum "2"; txlen "703";
1	ensembl	exon	16217513	16221575	0	+	.	gene_id "ENSRNOG00000078885"; gene_version "1"; transcript_id "ENSRNOT00000171014"; transcript_version "1"; exon_number "2"; gene_source "ensembl"; gene_biotype "lncRNA"; transcript_source "ensembl"; transcript_biotype "lncRNA"; exon_id "ENSRNOE00000699675"; exon_version "1";
1	ensembl	exon	16218334	16218973	0	+	.	gene_id "ENSRNOG00000078885"; gene_version "1"; transcript_id "ENSRNOT00000134344"; transcript_version "1"; exon_number "1"; gene_source "ensembl"; gene_biotype "lncRNA"; transcript_source "ensembl"; transcript_biotype "lncRNA"; exon_id "ENSRNOE00000796541"; exon_version "1";
1	ensembl	transcript	16218334	16224647	0	+	.	gene_id "ENSRNOG00000078885"; gene_version "1"; transcript_id "ENSRNOT00000134344"; transcript_version "1"; gene_source "ensembl"; gene_biotype "lncRNA"; transcript_source "ensembl"; transcript_biotype "lncRNA";
1	ensembl	exon	16220654	16220830	0	+	.	gene_id "ENSRNOG00000078885"; gene_version "1"; transcript_id "ENSRNOT00000131385"; transcript_version "1"; exon_number "3"; gene_source "ensembl"; gene_biotype "lncRNA"; transcript_source "ensembl"; transcript_biotype "lncRNA"; exon_id "ENSRNOE00000718335"; exon_version "1";
1	ensembl	exon	16220654	16220830	0	+	.	gene_id "ENSRNOG00000078885"; gene_version "1"; transcript_id "ENSRNOT00000134344"; transcript_version "1"; exon_number "2"; gene_source "ensembl"; gene_biotype "lncRNA"; transcript_source "ensembl"; transcript_biotype "lncRNA"; exon_id "ENSRNOE00000718335"; exon_version "1";
1	ensembl	exon	16221407	16221575	0	+	.	gene_id "ENSRNOG00000078885"; gene_version "1"; transcript_id "ENSRNOT00000131385"; transcript_version "1"; exon_number "4"; gene_source "ensembl"; gene_biotype "lncRNA"; transcript_source "ensembl"; transcript_biotype "lncRNA"; exon_id "ENSRNOE00000686524"; exon_version "1";
1	ensembl	exon	16221407	16221575	0	+	.	gene_id "ENSRNOG00000078885"; gene_version "1"; transcript_id "ENSRNOT00000134344"; transcript_version "1"; exon_number "3"; gene_source "ensembl"; gene_biotype "lncRNA"; transcript_source "ensembl"; transcript_biotype "lncRNA"; exon_id "ENSRNOE00000686524"; exon_version "1";
1	ensembl	exon	16223873	16224647	0	+	.	gene_id "ENSRNOG00000078885"; gene_version "1"; transcript_id "ENSRNOT00000134344"; transcript_version "1"; exon_number "4"; gene_source "ensembl"; gene_biotype "lncRNA"; transcript_source "ensembl"; transcript_biotype "lncRNA"; exon_id "ENSRNOE00000679630"; exon_version "1";
1	ensembl	exon	16223873	16225076	0	+	.	gene_id "ENSRNOG00000078885"; gene_version "1"; transcript_id "ENSRNOT00000131385"; transcript_version "1"; exon_number "5"; gene_source "ensembl"; gene_biotype "lncRNA"; transcript_source "ensembl"; transcript_biotype "lncRNA"; exon_id "ENSRNOE00000702530"; exon_version "1";
1	ensembl	exon	16223873	16225076	0	+	.	gene_id "ENSRNOG00000078885"; gene_version "1"; transcript_id "ENSRNOT00000171014"; transcript_version "1"; exon_number "3"; gene_source "ensembl"; gene_biotype "lncRNA"; transcript_source "ensembl"; transcript_biotype "lncRNA"; exon_id "ENSRNOE00000702530"; exon_version "1";
1	ensembl	exon	16224940	16225076	0	+	.	gene_id "ENSRNOG00000078885"; gene_version "1"; transcript_id "ENSRNOT00000129125"; transcript_version "1"; exon_number "3"; gene_source "ensembl"; gene_biotype "lncRNA"; transcript_source "ensembl"; transcript_biotype "lncRNA"; exon_id "ENSRNOE00000778196"; exon_version "1";
1	ensembl	exon	16227710	16228493	0	+	.	gene_id "ENSRNOG00000078885"; gene_version "1"; transcript_id "ENSRNOT00000129125"; transcript_version "1"; exon_number "4"; gene_source "ensembl"; gene_biotype "lncRNA"; transcript_source "ensembl"; transcript_biotype "lncRNA"; exon_id "ENSRNOE00000714084"; exon_version "1";
1	ensembl	exon	16227716	16229002	0	+	.	gene_id "ENSRNOG00000078885"; gene_version "1"; transcript_id "ENSRNOT00000131385"; transcript_version "1"; exon_number "6"; gene_source "ensembl"; gene_biotype "lncRNA"; transcript_source "ensembl"; transcript_biotype "lncRNA"; exon_id "ENSRNOE00000677997"; exon_version "1";
1	ensembl	exon	16232328	16232427	0	+	.	gene_id "ENSRNOG00000078885"; gene_version "1"; transcript_id "ENSRNOT00000127395"; transcript_version "1"; exon_number "3"; gene_source "ensembl"; gene_biotype "lncRNA"; transcript_source "ensembl"; transcript_biotype "lncRNA"; exon_id "ENSRNOE00000768372"; exon_version "1"; tag "Ensembl_canonical";
1	ensembl	exon	16232328	16232427	0	+	.	gene_id "ENSRNOG00000078885"; gene_version "1"; transcript_id "ENSRNOT00000171014"; transcript_version "1"; exon_number "4"; gene_source "ensembl"; gene_biotype "lncRNA"; transcript_source "ensembl"; transcript_biotype "lncRNA"; exon_id "ENSRNOE00000768372"; exon_version "1";
1	ensembl	exon	16233414	16233559	0	+	.	gene_id "ENSRNOG00000078885"; gene_version "1"; transcript_id "ENSRNOT00000127395"; transcript_version "1"; exon_number "4"; gene_source "ensembl"; gene_biotype "lncRNA"; transcript_source "ensembl"; transcript_biotype "lncRNA"; exon_id "ENSRNOE00000758364"; exon_version "1"; tag "Ensembl_canonical";
1	ensembl	exon	16243148	16243259	0	+	.	gene_id "ENSRNOG00000078885"; gene_version "1"; transcript_id "ENSRNOT00000171014"; transcript_version "1"; exon_number "5"; gene_source "ensembl"; gene_biotype "lncRNA"; transcript_source "ensembl"; transcript_biotype "lncRNA"; exon_id "ENSRNOE00000746710"; exon_version "1";
1	ensembl	exon	16243421	16243614	0	+	.	gene_id "ENSRNOG00000078885"; gene_version "1"; transcript_id "ENSRNOT00000171014"; transcript_version "1"; exon_number "6"; gene_source "ensembl"; gene_biotype "lncRNA"; transcript_source "ensembl"; transcript_biotype "lncRNA"; exon_id "ENSRNOE00000755482"; exon_version "1";
1	ensembl	exon	16243801	16243904	0	+	.	gene_id "ENSRNOG00000012286"; gene_version "6"; transcript_id "ENSRNOT00000173644"; transcript_version "1"; exon_number "1"; gene_name "Il20ra"; gene_source "ensembl"; gene_biotype "protein_coding"; transcript_name "Il20ra-202"; transcript_source "ensembl"; transcript_biotype "protein_coding"; exon_id "ENSRNOE00000807337"; exon_version "1"; tag "Ensembl_canonical";
1	ensembl	five_prime_utr	16243801	16243904	0	+	.	gene_id "ENSRNOG00000012286"; gene_version "6"; transcript_id "ENSRNOT00000173644"; transcript_version "1"; gene_name "Il20ra"; gene_source "ensembl"; gene_biotype "protein_coding"; transcript_name "Il20ra-202"; transcript_source "ensembl"; transcript_biotype "protein_coding"; tag "Ensembl_canonical";
1	ensembl	gene	16243801	16313221	0	+	.	gene_id "ENSRNOG00000012286"; gene_version "6"; gene_name "Il20ra"; gene_source "ensembl"; gene_biotype "protein_coding";
1	ensembl	transcript	16243801	16313221	0	+	.	gene_id "ENSRNOG00000012286"; gene_version "6"; transcript_id "ENSRNOT00000173644"; transcript_version "1"; gene_name "Il20ra"; gene_source "ensembl"; gene_biotype "protein_coding"; transcript_name "Il20ra-202"; transcript_source "ensembl"; transcript_biotype "protein_coding"; tag "Ensembl_canonical";
1	ensembl	five_prime_utr	16243842	16243897	0	+	.	gene_id "ENSRNOG00000012286"; gene_version "6"; transcript_id "ENSRNOT00000050656"; transcript_version "4"; gene_name "Il20ra"; gene_source "ensembl"; gene_biotype "protein_coding"; transcript_name "Il20ra-201"; transcript_source "ensembl"; transcript_biotype "protein_coding";
1	ensembl	exon	16243842	16243904	0	+	.	gene_id "ENSRNOG00000012286"; gene_version "6"; transcript_id "ENSRNOT00000050656"; transcript_version "4"; exon_number "1"; gene_name "Il20ra"; gene_source "ensembl"; gene_biotype "protein_coding"; transcript_name "Il20ra-201"; transcript_source "ensembl"; transcript_biotype "protein_coding"; exon_id "ENSRNOE00000699044"; exon_version "1";
1	ensembl	transcript	16243842	16313209	0	+	.	gene_id "ENSRNOG00000012286"; gene_version "6"; transcript_id "ENSRNOT00000050656"; transcript_version "4"; gene_name "Il20ra"; gene_source "ensembl"; gene_biotype "protein_coding"; transcript_name "Il20ra-201"; transcript_source "ensembl"; transcript_biotype "protein_coding";
1	ensembl	start_codon	16243898	16243900	0	+	0	gene_id "ENSRNOG00000012286"; gene_version "6"; transcript_id "ENSRNOT00000050656"; transcript_version "4"; exon_number "1"; gene_name "Il20ra"; gene_source "ensembl"; gene_biotype "protein_coding"; transcript_name "Il20ra-201"; transcript_source "ensembl"; transcript_biotype "protein_coding";
1	ensembl	CDS	16243898	16243904	0	+	0	gene_id "ENSRNOG00000012286"; gene_version "6"; transcript_id "ENSRNOT00000050656"; transcript_version "4"; exon_number "1"; gene_name "Il20ra"; gene_source "ensembl"; gene_biotype "protein_coding"; transcript_name "Il20ra-201"; transcript_source "ensembl"; transcript_biotype "protein_coding"; protein_id "ENSRNOP00000041938"; protein_version "3";
1	sraer114_es	exon	16269237	16269301	0.0217586713231412	+	.	gene_id "ENSRNOG00000012286"; transcript_id "ENSRNOG00000012286_tx_3"; exon_id "1_16269237_16269301_+"; exonnum "1"; txlen "2530";
1	sraer114_mid	exon	16269789	16269994	0.0217586713231412	+	.	gene_id "ENSRNOG00000012286"; transcript_id "ENSRNOG00000012286_tx_3"; exon_id "1_16269789_16269994_+"; exonnum "2"; txlen "2530";
1	sraer114_es	exon	16270067	16270136	0.47647427745213	+	.	gene_id "ENSRNOG00000012286"; transcript_id "ENSRNOG00000012286_tx_1"; exon_id "1_16270067_16270136_+"; exonnum "1"; txlen "2329";
1	ensembl	five_prime_utr	16270644	16270907	0	+	.	gene_id "ENSRNOG00000012286"; gene_version "6"; transcript_id "ENSRNOT00000173644"; transcript_version "1"; gene_name "Il20ra"; gene_source "ensembl"; gene_biotype "protein_coding"; transcript_name "Il20ra-202"; transcript_source "ensembl"; transcript_biotype "protein_coding"; tag "Ensembl_canonical";
1	ensembl	exon	16270644	16271004	0	+	.	gene_id "ENSRNOG00000012286"; gene_version "6"; transcript_id "ENSRNOT00000173644"; transcript_version "1"; exon_number "2"; gene_name "Il20ra"; gene_source "ensembl"; gene_biotype "protein_coding"; transcript_name "Il20ra-202"; transcript_source "ensembl"; transcript_biotype "protein_coding"; exon_id "ENSRNOE00000437215"; exon_version "2"; tag "Ensembl_canonical";
1	ENSEMBL114_rn	exon	16270644	16271004	0.47647427745213	+	.	gene_id "ENSRNOG00000012286"; transcript_id "ENSRNOG00000012286_tx_1"; exon_id "1_16270644_16271004_+"; exonnum "2"; txlen "2329";
1	ENSEMBL114_rn	exon	16270644	16271004	0.238581695961138	+	.	gene_id "ENSRNOG00000012286"; transcript_id "ENSRNOG00000012286_tx_2"; exon_id "1_16270644_16271004_+"; exonnum "1"; txlen "2266";
1	ENSEMBL114_rn	exon	16270644	16271004	0.0217586713231412	+	.	gene_id "ENSRNOG00000012286"; transcript_id "ENSRNOG00000012286_tx_3"; exon_id "1_16270644_16271004_+"; exonnum "3"; txlen "2530";
1	ensembl	start_codon	16270908	16270910	0	+	0	gene_id "ENSRNOG00000012286"; gene_version "6"; transcript_id "ENSRNOT00000173644"; transcript_version "1"; exon_number "2"; gene_name "Il20ra"; gene_source "ensembl"; gene_biotype "protein_coding"; transcript_name "Il20ra-202"; transcript_source "ensembl"; transcript_biotype "protein_coding"; tag "Ensembl_canonical";
1	ensembl	CDS	16270908	16271004	0	+	0	gene_id "ENSRNOG00000012286"; gene_version "6"; transcript_id "ENSRNOT00000173644"; transcript_version "1"; exon_number "2"; gene_name "Il20ra"; gene_source "ensembl"; gene_biotype "protein_coding"; transcript_name "Il20ra-202"; transcript_source "ensembl"; transcript_biotype "protein_coding"; protein_id "ENSRNOP00000107560"; protein_version "1"; tag "Ensembl_canonical";
1	ensembl	exon	16294528	16294663	0	+	.	gene_id "ENSRNOG00000012286"; gene_version "6"; transcript_id "ENSRNOT00000050656"; transcript_version "4"; exon_number "2"; gene_name "Il20ra"; gene_source "ensembl"; gene_biotype "protein_coding"; transcript_name "Il20ra-201"; transcript_source "ensembl"; transcript_biotype "protein_coding"; exon_id "ENSRNOE00000450247"; exon_version "1";
1	ensembl	CDS	16294528	16294663	0	+	2	gene_id "ENSRNOG00000012286"; gene_version "6"; transcript_id "ENSRNOT00000050656"; transcript_version "4"; exon_number "2"; gene_name "Il20ra"; gene_source "ensembl"; gene_biotype "protein_coding"; transcript_name "Il20ra-201"; transcript_source "ensembl"; transcript_biotype "protein_coding"; protein_id "ENSRNOP00000041938"; protein_version "3";
1	ensembl	exon	16294528	16294663	0	+	.	gene_id "ENSRNOG00000012286"; gene_version "6"; transcript_id "ENSRNOT00000173644"; transcript_version "1"; exon_number "3"; gene_name "Il20ra"; gene_source "ensembl"; gene_biotype "protein_coding"; transcript_name "Il20ra-202"; transcript_source "ensembl"; transcript_biotype "protein_coding"; exon_id "ENSRNOE00000450247"; exon_version "1"; tag "Ensembl_canonical";
1	ensembl	CDS	16294528	16294663	0	+	2	gene_id "ENSRNOG00000012286"; gene_version "6"; transcript_id "ENSRNOT00000173644"; transcript_version "1"; exon_number "3"; gene_name "Il20ra"; gene_source "ensembl"; gene_biotype "protein_coding"; transcript_name "Il20ra-202"; transcript_source "ensembl"; transcript_biotype "protein_coding"; protein_id "ENSRNOP00000107560"; protein_version "1"; tag "Ensembl_canonical";
1	ENSEMBL114_rn	exon	16294528	16294663	0.47647427745213	+	.	gene_id "ENSRNOG00000012286"; transcript_id "ENSRNOG00000012286_tx_1"; exon_id "1_16294528_16294663_+"; exonnum "3"; txlen "2329";
1	ENSEMBL114_rn	exon	16294528	16294663	0.238581695961138	+	.	gene_id "ENSRNOG00000012286"; transcript_id "ENSRNOG00000012286_tx_2"; exon_id "1_16294528_16294663_+"; exonnum "2"; txlen "2266";
1	ENSEMBL114_rn	exon	16294528	16294663	0.0217586713231412	+	.	gene_id "ENSRNOG00000012286"; transcript_id "ENSRNOG00000012286_tx_3"; exon_id "1_16294528_16294663_+"; exonnum "4"; txlen "2530";
1	ensembl	exon	16301900	16302078	0	+	.	gene_id "ENSRNOG00000012286"; gene_version "6"; transcript_id "ENSRNOT00000050656"; transcript_version "4"; exon_number "3"; gene_name "Il20ra"; gene_source "ensembl"; gene_biotype "protein_coding"; transcript_name "Il20ra-201"; transcript_source "ensembl"; transcript_biotype "protein_coding"; exon_id "ENSRNOE00000337828"; exon_version "2";
1	ensembl	CDS	16301900	16302078	0	+	1	gene_id "ENSRNOG00000012286"; gene_version "6"; transcript_id "ENSRNOT00000050656"; transcript_version "4"; exon_number "3"; gene_name "Il20ra"; gene_source "ensembl"; gene_biotype "protein_coding"; transcript_name "Il20ra-201"; transcript_source "ensembl"; transcript_biotype "protein_coding"; protein_id "ENSRNOP00000041938"; protein_version "3";
1	ensembl	exon	16301900	16302078	0	+	.	gene_id "ENSRNOG00000012286"; gene_version "6"; transcript_id "ENSRNOT00000173644"; transcript_version "1"; exon_number "4"; gene_name "Il20ra"; gene_source "ensembl"; gene_biotype "protein_coding"; transcript_name "Il20ra-202"; transcript_source "ensembl"; transcript_biotype "protein_coding"; exon_id "ENSRNOE00000337828"; exon_version "2"; tag "Ensembl_canonical";
1	ensembl	CDS	16301900	16302078	0	+	1	gene_id "ENSRNOG00000012286"; gene_version "6"; transcript_id "ENSRNOT00000173644"; transcript_version "1"; exon_number "4"; gene_name "Il20ra"; gene_source "ensembl"; gene_biotype "protein_coding"; transcript_name "Il20ra-202"; transcript_source "ensembl"; transcript_biotype "protein_coding"; protein_id "ENSRNOP00000107560"; protein_version "1"; tag "Ensembl_canonical";
1	ENSEMBL114_rn	exon	16301900	16302078	0.47647427745213	+	.	gene_id "ENSRNOG00000012286"; transcript_id "ENSRNOG00000012286_tx_1"; exon_id "1_16301900_16302078_+"; exonnum "4"; txlen "2329";
1	ENSEMBL114_rn	exon	16301900	16302078	0.238581695961138	+	.	gene_id "ENSRNOG00000012286"; transcript_id "ENSRNOG00000012286_tx_2"; exon_id "1_16301900_16302078_+"; exonnum "3"; txlen "2266";
1	ENSEMBL114_rn	exon	16301900	16302078	0.0217586713231412	+	.	gene_id "ENSRNOG00000012286"; transcript_id "ENSRNOG00000012286_tx_3"; exon_id "1_16301900_16302078_+"; exonnum "5"; txlen "2530";
1	ensembl	exon	16303286	16303461	0	+	.	gene_id "ENSRNOG00000012286"; gene_version "6"; transcript_id "ENSRNOT00000050656"; transcript_version "4"; exon_number "4"; gene_name "Il20ra"; gene_source "ensembl"; gene_biotype "protein_coding"; transcript_name "Il20ra-201"; transcript_source "ensembl"; transcript_biotype "protein_coding"; exon_id "ENSRNOE00000116939"; exon_version "2";
1	ensembl	CDS	16303286	16303461	0	+	2	gene_id "ENSRNOG00000012286"; gene_version "6"; transcript_id "ENSRNOT00000050656"; transcript_version "4"; exon_number "4"; gene_name "Il20ra"; gene_source "ensembl"; gene_biotype "protein_coding"; transcript_name "Il20ra-201"; transcript_source "ensembl"; transcript_biotype "protein_coding"; protein_id "ENSRNOP00000041938"; protein_version "3";
1	ensembl	exon	16303286	16303461	0	+	.	gene_id "ENSRNOG00000012286"; gene_version "6"; transcript_id "ENSRNOT00000173644"; transcript_version "1"; exon_number "5"; gene_name "Il20ra"; gene_source "ensembl"; gene_biotype "protein_coding"; transcript_name "Il20ra-202"; transcript_source "ensembl"; transcript_biotype "protein_coding"; exon_id "ENSRNOE00000116939"; exon_version "2"; tag "Ensembl_canonical";
1	ensembl	CDS	16303286	16303461	0	+	2	gene_id "ENSRNOG00000012286"; gene_version "6"; transcript_id "ENSRNOT00000173644"; transcript_version "1"; exon_number "5"; gene_name "Il20ra"; gene_source "ensembl"; gene_biotype "protein_coding"; transcript_name "Il20ra-202"; transcript_source "ensembl"; transcript_biotype "protein_coding"; protein_id "ENSRNOP00000107560"; protein_version "1"; tag "Ensembl_canonical";
1	ENSEMBL114_rn	exon	16303286	16303461	0.47647427745213	+	.	gene_id "ENSRNOG00000012286"; transcript_id "ENSRNOG00000012286_tx_1"; exon_id "1_16303286_16303461_+"; exonnum "5"; txlen "2329";
1	ENSEMBL114_rn	exon	16303286	16303461	0.238581695961138	+	.	gene_id "ENSRNOG00000012286"; transcript_id "ENSRNOG00000012286_tx_2"; exon_id "1_16303286_16303461_+"; exonnum "4"; txlen "2266";
1	ENSEMBL114_rn	exon	16303286	16303461	0.0217586713231412	+	.	gene_id "ENSRNOG00000012286"; transcript_id "ENSRNOG00000012286_tx_3"; exon_id "1_16303286_16303461_+"; exonnum "6"; txlen "2530";
1	ensembl	exon	16304599	16304740	0	+	.	gene_id "ENSRNOG00000012286"; gene_version "6"; transcript_id "ENSRNOT00000050656"; transcript_version "4"; exon_number "5"; gene_name "Il20ra"; gene_source "ensembl"; gene_biotype "protein_coding"; transcript_name "Il20ra-201"; transcript_source "ensembl"; transcript_biotype "protein_coding"; exon_id "ENSRNOE00000331744"; exon_version "1";
1	ensembl	CDS	16304599	16304740	0	+	0	gene_id "ENSRNOG00000012286"; gene_version "6"; transcript_id "ENSRNOT00000050656"; transcript_version "4"; exon_number "5"; gene_name "Il20ra"; gene_source "ensembl"; gene_biotype "protein_coding"; transcript_name "Il20ra-201"; transcript_source "ensembl"; transcript_biotype "protein_coding"; protein_id "ENSRNOP00000041938"; protein_version "3";
1	ensembl	exon	16304599	16304740	0	+	.	gene_id "ENSRNOG00000012286"; gene_version "6"; transcript_id "ENSRNOT00000173644"; transcript_version "1"; exon_number "6"; gene_name "Il20ra"; gene_source "ensembl"; gene_biotype "protein_coding"; transcript_name "Il20ra-202"; transcript_source "ensembl"; transcript_biotype "protein_coding"; exon_id "ENSRNOE00000331744"; exon_version "1"; tag "Ensembl_canonical";
1	ensembl	CDS	16304599	16304740	0	+	0	gene_id "ENSRNOG00000012286"; gene_version "6"; transcript_id "ENSRNOT00000173644"; transcript_version "1"; exon_number "6"; gene_name "Il20ra"; gene_source "ensembl"; gene_biotype "protein_coding"; transcript_name "Il20ra-202"; transcript_source "ensembl"; transcript_biotype "protein_coding"; protein_id "ENSRNOP00000107560"; protein_version "1"; tag "Ensembl_canonical";
1	ENSEMBL114_rn	exon	16304599	16304740	0.47647427745213	+	.	gene_id "ENSRNOG00000012286"; transcript_id "ENSRNOG00000012286_tx_1"; exon_id "1_16304599_16304740_+"; exonnum "6"; txlen "2329";
1	ENSEMBL114_rn	exon	16304599	16304740	0.238581695961138	+	.	gene_id "ENSRNOG00000012286"; transcript_id "ENSRNOG00000012286_tx_2"; exon_id "1_16304599_16304740_+"; exonnum "5"; txlen "2266";
1	ENSEMBL114_rn	exon	16304599	16304740	0.0217586713231412	+	.	gene_id "ENSRNOG00000012286"; transcript_id "ENSRNOG00000012286_tx_3"; exon_id "1_16304599_16304740_+"; exonnum "7"; txlen "2530";
1	ensembl	exon	16308707	16308846	0	+	.	gene_id "ENSRNOG00000012286"; gene_version "6"; transcript_id "ENSRNOT00000050656"; transcript_version "4"; exon_number "6"; gene_name "Il20ra"; gene_source "ensembl"; gene_biotype "protein_coding"; transcript_name "Il20ra-201"; transcript_source "ensembl"; transcript_biotype "protein_coding"; exon_id "ENSRNOE00000288803"; exon_version "1";
1	ensembl	CDS	16308707	16308846	0	+	2	gene_id "ENSRNOG00000012286"; gene_version "6"; transcript_id "ENSRNOT00000050656"; transcript_version "4"; exon_number "6"; gene_name "Il20ra"; gene_source "ensembl"; gene_biotype "protein_coding"; transcript_name "Il20ra-201"; transcript_source "ensembl"; transcript_biotype "protein_coding"; protein_id "ENSRNOP00000041938"; protein_version "3";
1	ensembl	exon	16308707	16308846	0	+	.	gene_id "ENSRNOG00000012286"; gene_version "6"; transcript_id "ENSRNOT00000173644"; transcript_version "1"; exon_number "7"; gene_name "Il20ra"; gene_source "ensembl"; gene_biotype "protein_coding"; transcript_name "Il20ra-202"; transcript_source "ensembl"; transcript_biotype "protein_coding"; exon_id "ENSRNOE00000288803"; exon_version "1"; tag "Ensembl_canonical";
1	ensembl	CDS	16308707	16308846	0	+	2	gene_id "ENSRNOG00000012286"; gene_version "6"; transcript_id "ENSRNOT00000173644"; transcript_version "1"; exon_number "7"; gene_name "Il20ra"; gene_source "ensembl"; gene_biotype "protein_coding"; transcript_name "Il20ra-202"; transcript_source "ensembl"; transcript_biotype "protein_coding"; protein_id "ENSRNOP00000107560"; protein_version "1"; tag "Ensembl_canonical";
1	ENSEMBL114_rn	exon	16308707	16308846	0.47647427745213	+	.	gene_id "ENSRNOG00000012286"; transcript_id "ENSRNOG00000012286_tx_1"; exon_id "1_16308707_16308846_+"; exonnum "7"; txlen "2329";
1	ENSEMBL114_rn	exon	16308707	16308846	0.238581695961138	+	.	gene_id "ENSRNOG00000012286"; transcript_id "ENSRNOG00000012286_tx_2"; exon_id "1_16308707_16308846_+"; exonnum "6"; txlen "2266";
1	ENSEMBL114_rn	exon	16308707	16308846	0.0217586713231412	+	.	gene_id "ENSRNOG00000012286"; transcript_id "ENSRNOG00000012286_tx_3"; exon_id "1_16308707_16308846_+"; exonnum "8"; txlen "2530";
1	ensembl	CDS	16312085	16312843	0	+	0	gene_id "ENSRNOG00000012286"; gene_version "6"; transcript_id "ENSRNOT00000050656"; transcript_version "4"; exon_number "7"; gene_name "Il20ra"; gene_source "ensembl"; gene_biotype "protein_coding"; transcript_name "Il20ra-201"; transcript_source "ensembl"; transcript_biotype "protein_coding"; protein_id "ENSRNOP00000041938"; protein_version "3";
1	ensembl	CDS	16312085	16312843	0	+	0	gene_id "ENSRNOG00000012286"; gene_version "6"; transcript_id "ENSRNOT00000173644"; transcript_version "1"; exon_number "8"; gene_name "Il20ra"; gene_source "ensembl"; gene_biotype "protein_coding"; transcript_name "Il20ra-202"; transcript_source "ensembl"; transcript_biotype "protein_coding"; protein_id "ENSRNOP00000107560"; protein_version "1"; tag "Ensembl_canonical";
1	ensembl	exon	16312085	16313209	0	+	.	gene_id "ENSRNOG00000012286"; gene_version "6"; transcript_id "ENSRNOT00000050656"; transcript_version "4"; exon_number "7"; gene_name "Il20ra"; gene_source "ensembl"; gene_biotype "protein_coding"; transcript_name "Il20ra-201"; transcript_source "ensembl"; transcript_biotype "protein_coding"; exon_id "ENSRNOE00000298135"; exon_version "3";
1	ENSEMBL114_rn	exon	16312085	16313209	0.47647427745213	+	.	gene_id "ENSRNOG00000012286"; transcript_id "ENSRNOG00000012286_tx_1"; exon_id "1_16312085_16313209_+"; exonnum "8"; txlen "2329";
1	ENSEMBL114_rn	exon	16312085	16313209	0.0217586713231412	+	.	gene_id "ENSRNOG00000012286"; transcript_id "ENSRNOG00000012286_tx_3"; exon_id "1_16312085_16313209_+"; exonnum "9"; txlen "2530";
1	ensembl	exon	16312085	16313221	0	+	.	gene_id "ENSRNOG00000012286"; gene_version "6"; transcript_id "ENSRNOT00000173644"; transcript_version "1"; exon_number "8"; gene_name "Il20ra"; gene_source "ensembl"; gene_biotype "protein_coding"; transcript_name "Il20ra-202"; transcript_source "ensembl"; transcript_biotype "protein_coding"; exon_id "ENSRNOE00000735695"; exon_version "1"; tag "Ensembl_canonical";
1	ensembl	stop_codon	16312844	16312846	0	+	0	gene_id "ENSRNOG00000012286"; gene_version "6"; transcript_id "ENSRNOT00000050656"; transcript_version "4"; exon_number "7"; gene_name "Il20ra"; gene_source "ensembl"; gene_biotype "protein_coding"; transcript_name "Il20ra-201"; transcript_source "ensembl"; transcript_biotype "protein_coding";
1	ensembl	stop_codon	16312844	16312846	0	+	0	gene_id "ENSRNOG00000012286"; gene_version "6"; transcript_id "ENSRNOT00000173644"; transcript_version "1"; exon_number "8"; gene_name "Il20ra"; gene_source "ensembl"; gene_biotype "protein_coding"; transcript_name "Il20ra-202"; transcript_source "ensembl"; transcript_biotype "protein_coding"; tag "Ensembl_canonical";
1	ensembl	three_prime_utr	16312847	16313209	0	+	.	gene_id "ENSRNOG00000012286"; gene_version "6"; transcript_id "ENSRNOT00000050656"; transcript_version "4"; gene_name "Il20ra"; gene_source "ensembl"; gene_biotype "protein_coding"; transcript_name "Il20ra-201"; transcript_source "ensembl"; transcript_biotype "protein_coding";
1	ensembl	three_prime_utr	16312847	16313221	0	+	.	gene_id "ENSRNOG00000012286"; gene_version "6"; transcript_id "ENSRNOT00000173644"; transcript_version "1"; gene_name "Il20ra"; gene_source "ensembl"; gene_biotype "protein_coding"; transcript_name "Il20ra-202"; transcript_source "ensembl"; transcript_biotype "protein_coding"; tag "Ensembl_canonical";
1	sraer114_ss	exon	16321158	16322289	0.238581695961138	+	.	gene_id "ENSRNOG00000012286"; transcript_id "ENSRNOG00000012286_tx_2"; exon_id "1_16321158_16322289_+"; exonnum "7"; txlen "2266";
1	ensembl	exon	16334301	16336217	0	+	.	gene_id "ENSRNOG00000072281"; gene_version "1"; transcript_id "ENSRNOT00000164347"; transcript_version "1"; exon_number "1"; gene_source "ensembl"; gene_biotype "lncRNA"; transcript_source "ensembl"; transcript_biotype "lncRNA"; exon_id "ENSRNOE00000808739"; exon_version "1";
1	ensembl	gene	16334301	16364615	0	+	.	gene_id "ENSRNOG00000072281"; gene_version "1"; gene_source "ensembl"; gene_biotype "lncRNA";
1	ensembl	transcript	16334301	16364615	0	+	.	gene_id "ENSRNOG00000072281"; gene_version "1"; transcript_id "ENSRNOT00000164347"; transcript_version "1"; gene_source "ensembl"; gene_biotype "lncRNA"; transcript_source "ensembl"; transcript_biotype "lncRNA";
1	ensembl	exon	16334372	16336217	0	+	.	gene_id "ENSRNOG00000072281"; gene_version "1"; transcript_id "ENSRNOT00000171365"; transcript_version "1"; exon_number "1"; gene_source "ensembl"; gene_biotype "lncRNA"; transcript_source "ensembl"; transcript_biotype "lncRNA"; exon_id "ENSRNOE00000792618"; exon_version "1";
1	ensembl	transcript	16334372	16344491	0	+	.	gene_id "ENSRNOG00000072281"; gene_version "1"; transcript_id "ENSRNOT00000171365"; transcript_version "1"; gene_source "ensembl"; gene_biotype "lncRNA"; transcript_source "ensembl"; transcript_biotype "lncRNA";
1	ensembl	exon	16334483	16336884	0	+	.	gene_id "ENSRNOG00000072281"; gene_version "1"; transcript_id "ENSRNOT00000162240"; transcript_version "1"; exon_number "1"; gene_source "ensembl"; gene_biotype "lncRNA"; transcript_source "ensembl"; transcript_biotype "lncRNA"; exon_id "ENSRNOE00000712841"; exon_version "1"; tag "Ensembl_canonical";
1	ensembl	transcript	16334483	16346412	0	+	.	gene_id "ENSRNOG00000072281"; gene_version "1"; transcript_id "ENSRNOT00000162240"; transcript_version "1"; gene_source "ensembl"; gene_biotype "lncRNA"; transcript_source "ensembl"; transcript_biotype "lncRNA"; tag "Ensembl_canonical";
1	ensembl	exon	16337789	16337977	0	+	.	gene_id "ENSRNOG00000072281"; gene_version "1"; transcript_id "ENSRNOT00000164347"; transcript_version "1"; exon_number "2"; gene_source "ensembl"; gene_biotype "lncRNA"; transcript_source "ensembl"; transcript_biotype "lncRNA"; exon_id "ENSRNOE00000797994"; exon_version "1";
1	ensembl	exon	16337789	16337977	0	+	.	gene_id "ENSRNOG00000072281"; gene_version "1"; transcript_id "ENSRNOT00000171365"; transcript_version "1"; exon_number "2"; gene_source "ensembl"; gene_biotype "lncRNA"; transcript_source "ensembl"; transcript_biotype "lncRNA"; exon_id "ENSRNOE00000797994"; exon_version "1";
1	ensembl	exon	16337789	16337977	0	+	.	gene_id "ENSRNOG00000072281"; gene_version "1"; transcript_id "ENSRNOT00000162240"; transcript_version "1"; exon_number "2"; gene_source "ensembl"; gene_biotype "lncRNA"; transcript_source "ensembl"; transcript_biotype "lncRNA"; exon_id "ENSRNOE00000797994"; exon_version "1"; tag "Ensembl_canonical";
1	ENSEMBL114_rn	exon	16337789	16337977	0.00731254054841128	+	.	gene_id "ENSRNOG00000072281"; transcript_id "ENSRNOG00000072281_tx_4"; exon_id "1_16337789_16337977_+"; exonnum "1"; txlen "822";
1	ensembl	exon	16344149	16344225	0	+	.	gene_id "ENSRNOG00000072281"; gene_version "1"; transcript_id "ENSRNOT00000171365"; transcript_version "1"; exon_number "3"; gene_source "ensembl"; gene_biotype "lncRNA"; transcript_source "ensembl"; transcript_biotype "lncRNA"; exon_id "ENSRNOE00000802572"; exon_version "1";
1	ensembl	exon	16344408	16344491	0	+	.	gene_id "ENSRNOG00000072281"; gene_version "1"; transcript_id "ENSRNOT00000171365"; transcript_version "1"; exon_number "4"; gene_source "ensembl"; gene_biotype "lncRNA"; transcript_source "ensembl"; transcript_biotype "lncRNA"; exon_id "ENSRNOE00000783034"; exon_version "1";
1	ensembl	exon	16346186	16346412	0	+	.	gene_id "ENSRNOG00000072281"; gene_version "1"; transcript_id "ENSRNOT00000162240"; transcript_version "1"; exon_number "3"; gene_source "ensembl"; gene_biotype "lncRNA"; transcript_source "ensembl"; transcript_biotype "lncRNA"; exon_id "ENSRNOE00000779592"; exon_version "1"; tag "Ensembl_canonical";
1	sraer114_es	exon	16353983	16354199	0.00856485703629343	+	.	gene_id "ENSRNOG00000072281"; transcript_id "ENSRNOG00000072281_tx_3"; exon_id "1_16353983_16354199_+"; exonnum "1"; txlen "850";
1	ensembl	exon	16364120	16364241	0	+	.	gene_id "ENSRNOG00000072281"; gene_version "1"; transcript_id "ENSRNOT00000164347"; transcript_version "1"; exon_number "3"; gene_source "ensembl"; gene_biotype "lncRNA"; transcript_source "ensembl"; transcript_biotype "lncRNA"; exon_id "ENSRNOE00000695044"; exon_version "1";
1	ENSEMBL114_rn	exon	16364120	16364241	0.00856485703629343	+	.	gene_id "ENSRNOG00000072281"; transcript_id "ENSRNOG00000072281_tx_3"; exon_id "1_16364120_16364241_+"; exonnum "2"; txlen "850";
1	ENSEMBL114_rn	exon	16364120	16364241	0.00731254054841128	+	.	gene_id "ENSRNOG00000072281"; transcript_id "ENSRNOG00000072281_tx_4"; exon_id "1_16364120_16364241_+"; exonnum "2"; txlen "822";
1	sraer114_ss	exon	16364484	16364994	0.00856485703629343	+	.	gene_id "ENSRNOG00000072281"; transcript_id "ENSRNOG00000072281_tx_3"; exon_id "1_16364484_16364994_+"; exonnum "3"; txlen "850";
1	sraer114_ss	exon	16364484	16364994	0.00731254054841128	+	.	gene_id "ENSRNOG00000072281"; transcript_id "ENSRNOG00000072281_tx_4"; exon_id "1_16364484_16364994_+"; exonnum "3"; txlen "822";
1	ensembl	exon	16364494	16364615	0	+	.	gene_id "ENSRNOG00000072281"; gene_version "1"; transcript_id "ENSRNOT00000164347"; transcript_version "1"; exon_number "4"; gene_source "ensembl"; gene_biotype "lncRNA"; transcript_source "ensembl"; transcript_biotype "lncRNA"; exon_id "ENSRNOE00000779555"; exon_version "1";
1	sraer114_es	exon	16390540	16390957	2.42706078506902	+	.	gene_id "ENSRNOG00000081042"; transcript_id "ENSRNOG00000081042_tx_1"; exon_id "1_16390540_16390957_+"; exonnum "1"; txlen "1364";
1	sraer114_es	exon	16390540	16390957	1.16016168040176	+	.	gene_id "ENSRNOG00000081042"; transcript_id "ENSRNOG00000081042_tx_2"; exon_id "1_16390540_16390957_+"; exonnum "1"; txlen "1692";
1	ensembl	exon	16392930	16393147	0	+	.	gene_id "ENSRNOG00000081042"; gene_version "1"; transcript_id "ENSRNOT00000137662"; transcript_version "1"; exon_number "1"; gene_source "ensembl"; gene_biotype "lncRNA"; transcript_source "ensembl"; transcript_biotype "lncRNA"; exon_id "ENSRNOE00000706690"; exon_version "1"; tag "Ensembl_canonical";
1	ensembl	gene	16392930	16400882	0	+	.	gene_id "ENSRNOG00000081042"; gene_version "1"; gene_source "ensembl"; gene_biotype "lncRNA";
1	ensembl	transcript	16392930	16400882	0	+	.	gene_id "ENSRNOG00000081042"; gene_version "1"; transcript_id "ENSRNOT00000137662"; transcript_version "1"; gene_source "ensembl"; gene_biotype "lncRNA"; transcript_source "ensembl"; transcript_biotype "lncRNA"; tag "Ensembl_canonical";
1	sraer114_ss	exon	16399927	16401200	1.16016168040176	+	.	gene_id "ENSRNOG00000081042"; transcript_id "ENSRNOG00000081042_tx_2"; exon_id "1_16399927_16401200_+"; exonnum "2"; txlen "1692";
1	ensembl	exon	16399937	16400882	0	+	.	gene_id "ENSRNOG00000081042"; gene_version "1"; transcript_id "ENSRNOT00000137662"; transcript_version "1"; exon_number "2"; gene_source "ensembl"; gene_biotype "lncRNA"; transcript_source "ensembl"; transcript_biotype "lncRNA"; exon_id "ENSRNOE00000786335"; exon_version "1"; tag "Ensembl_canonical";
1	ENSEMBL114_rn	exon	16399937	16400882	2.42706078506902	+	.	gene_id "ENSRNOG00000081042"; transcript_id "ENSRNOG00000081042_tx_1"; exon_id "1_16399937_16400882_+"; exonnum "2"; txlen "1364";
1	sraer114_es	exon	16466377	16466716	0.00398865848095161	+	.	gene_id "sraer114_gene_25"; transcript_id "sraer114_gene_25_tx_4"; exon_id "1_16466377_16466716_+"; exonnum "1"; txlen "1858";
1	sraer114_es	exon	16466377	16466716	0.00398865848095161	+	.	gene_id "sraer114_gene_25"; transcript_id "sraer114_gene_25_tx_5"; exon_id "1_16466377_16466716_+"; exonnum "1"; txlen "1833";
1	sraer114_mid	exon	16479618	16479876	0.00398865848095161	+	.	gene_id "sraer114_gene_25"; transcript_id "sraer114_gene_25_tx_4"; exon_id "1_16479618_16479876_+"; exonnum "2"; txlen "1858";
1	sraer114_mid	exon	16479618	16479876	0.00398865848095161	+	.	gene_id "sraer114_gene_25"; transcript_id "sraer114_gene_25_tx_5"; exon_id "1_16479618_16479876_+"; exonnum "2"; txlen "1833";
1	sraer114_mid	exon	16480705	16480783	0.00398865848095161	+	.	gene_id "sraer114_gene_25"; transcript_id "sraer114_gene_25_tx_4"; exon_id "1_16480705_16480783_+"; exonnum "3"; txlen "1858";
1	sraer114_mid	exon	16480705	16480783	0.00398865848095161	+	.	gene_id "sraer114_gene_25"; transcript_id "sraer114_gene_25_tx_5"; exon_id "1_16480705_16480783_+"; exonnum "3"; txlen "1833";
1	sraer114_mid	exon	16491685	16491811	0.00398865848095161	+	.	gene_id "sraer114_gene_25"; transcript_id "sraer114_gene_25_tx_4"; exon_id "1_16491685_16491811_+"; exonnum "4"; txlen "1858";
1	sraer114_mid	exon	16491685	16491811	0.00398865848095161	+	.	gene_id "sraer114_gene_25"; transcript_id "sraer114_gene_25_tx_5"; exon_id "1_16491685_16491811_+"; exonnum "4"; txlen "1833";
1	sraer114_mid	exon	16497701	16497880	0.00398865848095161	+	.	gene_id "sraer114_gene_25"; transcript_id "sraer114_gene_25_tx_4"; exon_id "1_16497701_16497880_+"; exonnum "5"; txlen "1858";
1	sraer114_mid	exon	16497701	16497880	0.00398865848095161	+	.	gene_id "sraer114_gene_25"; transcript_id "sraer114_gene_25_tx_5"; exon_id "1_16497701_16497880_+"; exonnum "5"; txlen "1833";
1	sraer114_es	exon	16500414	16500557	41.0427047051208	+	.	gene_id "sraer114_gene_25"; transcript_id "sraer114_gene_25_tx_1"; exon_id "1_16500414_16500557_+"; exonnum "1"; txlen "907";
1	sraer114_es	exon	16500414	16500557	16.524047342436	+	.	gene_id "sraer114_gene_25"; transcript_id "sraer114_gene_25_tx_2"; exon_id "1_16500414_16500557_+"; exonnum "1"; txlen "882";
1	sraer114_es	exon	16500414	16500557	3.17294405163238	+	.	gene_id "sraer114_gene_25"; transcript_id "sraer114_gene_25_tx_3"; exon_id "1_16500414_16500557_+"; exonnum "1"; txlen "703";
1	sraer114_mid	exon	16501481	16501842	41.0427047051208	+	.	gene_id "sraer114_gene_25"; transcript_id "sraer114_gene_25_tx_1"; exon_id "1_16501481_16501842_+"; exonnum "2"; txlen "907";
1	sraer114_mid	exon	16501481	16501842	16.524047342436	+	.	gene_id "sraer114_gene_25"; transcript_id "sraer114_gene_25_tx_2"; exon_id "1_16501481_16501842_+"; exonnum "2"; txlen "882";
1	sraer114_mid	exon	16501481	16501842	3.17294405163238	+	.	gene_id "sraer114_gene_25"; transcript_id "sraer114_gene_25_tx_3"; exon_id "1_16501481_16501842_+"; exonnum "2"; txlen "703";
1	sraer114_mid	exon	16501481	16501842	0.00398865848095161	+	.	gene_id "sraer114_gene_25"; transcript_id "sraer114_gene_25_tx_4"; exon_id "1_16501481_16501842_+"; exonnum "6"; txlen "1858";
1	sraer114_mid	exon	16501481	16501842	0.00398865848095161	+	.	gene_id "sraer114_gene_25"; transcript_id "sraer114_gene_25_tx_5"; exon_id "1_16501481_16501842_+"; exonnum "6"; txlen "1833";
1	sraer114_ss	exon	16502664	16502860	3.17294405163238	+	.	gene_id "sraer114_gene_25"; transcript_id "sraer114_gene_25_tx_3"; exon_id "1_16502664_16502860_+"; exonnum "3"; txlen "703";
1	sraer114_mid	exon	16502874	16503073	41.0427047051208	+	.	gene_id "sraer114_gene_25"; transcript_id "sraer114_gene_25_tx_1"; exon_id "1_16502874_16503073_+"; exonnum "3"; txlen "907";
1	sraer114_mid	exon	16502874	16503073	0.00398865848095161	+	.	gene_id "sraer114_gene_25"; transcript_id "sraer114_gene_25_tx_4"; exon_id "1_16502874_16503073_+"; exonnum "7"; txlen "1858";
1	sraer114_mid	exon	16502899	16503073	16.524047342436	+	.	gene_id "sraer114_gene_25"; transcript_id "sraer114_gene_25_tx_2"; exon_id "1_16502899_16503073_+"; exonnum "3"; txlen "882";
1	sraer114_mid	exon	16502899	16503073	0.00398865848095161	+	.	gene_id "sraer114_gene_25"; transcript_id "sraer114_gene_25_tx_5"; exon_id "1_16502899_16503073_+"; exonnum "7"; txlen "1833";
1	sraer114_mid	exon	16503237	16503346	0.00398865848095161	+	.	gene_id "sraer114_gene_25"; transcript_id "sraer114_gene_25_tx_4"; exon_id "1_16503237_16503346_+"; exonnum "8"; txlen "1858";
1	sraer114_mid	exon	16503237	16503346	0.00398865848095161	+	.	gene_id "sraer114_gene_25"; transcript_id "sraer114_gene_25_tx_5"; exon_id "1_16503237_16503346_+"; exonnum "8"; txlen "1833";
1	sraer114_ss	exon	16504136	16504336	41.0427047051208	+	.	gene_id "sraer114_gene_25"; transcript_id "sraer114_gene_25_tx_1"; exon_id "1_16504136_16504336_+"; exonnum "4"; txlen "907";
1	sraer114_ss	exon	16504136	16504336	16.524047342436	+	.	gene_id "sraer114_gene_25"; transcript_id "sraer114_gene_25_tx_2"; exon_id "1_16504136_16504336_+"; exonnum "4"; txlen "882";
1	sraer114_ss	exon	16504136	16504336	0.00398865848095161	+	.	gene_id "sraer114_gene_25"; transcript_id "sraer114_gene_25_tx_4"; exon_id "1_16504136_16504336_+"; exonnum "9"; txlen "1858";
1	sraer114_ss	exon	16504136	16504336	0.00398865848095161	+	.	gene_id "sraer114_gene_25"; transcript_id "sraer114_gene_25_tx_5"; exon_id "1_16504136_16504336_+"; exonnum "9"; txlen "1833";
1	ensembl	exon	16505596	16505725	0	+	.	gene_id "ENSRNOG00000031700"; gene_version "8"; transcript_id "ENSRNOT00000163616"; transcript_version "1"; exon_number "1"; gene_name "Map3k5"; gene_source "ensembl"; gene_biotype "protein_coding"; transcript_name "Map3k5-205"; transcript_source "ensembl"; transcript_biotype "protein_coding"; exon_id "ENSRNOE00000690738"; exon_version "1";
1	ensembl	five_prime_utr	16505596	16505725	0	+	.	gene_id "ENSRNOG00000031700"; gene_version "8"; transcript_id "ENSRNOT00000163616"; transcript_version "1"; gene_name "Map3k5"; gene_source "ensembl"; gene_biotype "protein_coding"; transcript_name "Map3k5-205"; transcript_source "ensembl"; transcript_biotype "protein_coding";
1	ensembl	exon	16505596	16505725	0	+	.	gene_id "ENSRNOG00000031700"; gene_version "8"; transcript_id "ENSRNOT00000051496"; transcript_version "8"; exon_number "1"; gene_name "Map3k5"; gene_source "ensembl"; gene_biotype "protein_coding"; transcript_name "Map3k5-201"; transcript_source "ensembl"; transcript_biotype "protein_coding"; exon_id "ENSRNOE00000690738"; exon_version "1"; tag "Ensembl_canonical";
1	ensembl	five_prime_utr	16505596	16505725	0	+	.	gene_id "ENSRNOG00000031700"; gene_version "8"; transcript_id "ENSRNOT00000051496"; transcript_version "8"; gene_name "Map3k5"; gene_source "ensembl"; gene_biotype "protein_coding"; transcript_name "Map3k5-201"; transcript_source "ensembl"; transcript_biotype "protein_coding"; tag "Ensembl_canonical";
1	ensembl	exon	16505596	16505725	0	+	.	gene_id "ENSRNOG00000031700"; gene_version "8"; transcript_id "ENSRNOT00000096116"; transcript_version "2"; exon_number "1"; gene_name "Map3k5"; gene_source "ensembl"; gene_biotype "protein_coding"; transcript_name "Map3k5-203"; transcript_source "ensembl"; transcript_biotype "protein_coding"; exon_id "ENSRNOE00000690738"; exon_version "1";
1	ensembl	five_prime_utr	16505596	16505725	0	+	.	gene_id "ENSRNOG00000031700"; gene_version "8"; transcript_id "ENSRNOT00000096116"; transcript_version "2"; gene_name "Map3k5"; gene_source "ensembl"; gene_biotype "protein_coding"; transcript_name "Map3k5-203"; transcript_source "ensembl"; transcript_biotype "protein_coding";
1	ensembl	exon	16505596	16505725	0	+	.	gene_id "ENSRNOG00000031700"; gene_version "8"; transcript_id "ENSRNOT00000104843"; transcript_version "2"; exon_number "1"; gene_name "Map3k5"; gene_source "ensembl"; gene_biotype "protein_coding"; transcript_name "Map3k5-204"; transcript_source "ensembl"; transcript_biotype "protein_coding"; exon_id "ENSRNOE00000690738"; exon_version "1";
1	ensembl	five_prime_utr	16505596	16505725	0	+	.	gene_id "ENSRNOG00000031700"; gene_version "8"; transcript_id "ENSRNOT00000104843"; transcript_version "2"; gene_name "Map3k5"; gene_source "ensembl"; gene_biotype "protein_coding"; transcript_name "Map3k5-204"; transcript_source "ensembl"; transcript_biotype "protein_coding";
1	ensembl	transcript	16505596	16715880	0	+	.	gene_id "ENSRNOG00000031700"; gene_version "8"; transcript_id "ENSRNOT00000163616"; transcript_version "1"; gene_name "Map3k5"; gene_source "ensembl"; gene_biotype "protein_coding"; transcript_name "Map3k5-205"; transcript_source "ensembl"; transcript_biotype "protein_coding";
1	ensembl	gene	16505596	16723898	0	+	.	gene_id "ENSRNOG00000031700"; gene_version "8"; gene_name "Map3k5"; gene_source "ensembl"; gene_biotype "protein_coding";
1	ensembl	transcript	16505596	16723898	0	+	.	gene_id "ENSRNOG00000031700"; gene_version "8"; transcript_id "ENSRNOT00000051496"; transcript_version "8"; gene_name "Map3k5"; gene_source "ensembl"; gene_biotype "protein_coding"; transcript_name "Map3k5-201"; transcript_source "ensembl"; transcript_biotype "protein_coding"; tag "Ensembl_canonical";
1	ensembl	transcript	16505596	16723898	0	+	.	gene_id "ENSRNOG00000031700"; gene_version "8"; transcript_id "ENSRNOT00000096116"; transcript_version "2"; gene_name "Map3k5"; gene_source "ensembl"; gene_biotype "protein_coding"; transcript_name "Map3k5-203"; transcript_source "ensembl"; transcript_biotype "protein_coding";
1	ensembl	transcript	16505596	16723898	0	+	.	gene_id "ENSRNOG00000031700"; gene_version "8"; transcript_id "ENSRNOT00000104843"; transcript_version "2"; gene_name "Map3k5"; gene_source "ensembl"; gene_biotype "protein_coding"; transcript_name "Map3k5-204"; transcript_source "ensembl"; transcript_biotype "protein_coding";
1	ensembl	five_prime_utr	16505844	16505963	0	+	.	gene_id "ENSRNOG00000031700"; gene_version "8"; transcript_id "ENSRNOT00000163616"; transcript_version "1"; gene_name "Map3k5"; gene_source "ensembl"; gene_biotype "protein_coding"; transcript_name "Map3k5-205"; transcript_source "ensembl"; transcript_biotype "protein_coding";
1	ensembl	five_prime_utr	16505844	16505963	0	+	.	gene_id "ENSRNOG00000031700"; gene_version "8"; transcript_id "ENSRNOT00000051496"; transcript_version "8"; gene_name "Map3k5"; gene_source "ensembl"; gene_biotype "protein_coding"; transcript_name "Map3k5-201"; transcript_source "ensembl"; transcript_biotype "protein_coding"; tag "Ensembl_canonical";
1	ensembl	five_prime_utr	16505844	16505963	0	+	.	gene_id "ENSRNOG00000031700"; gene_version "8"; transcript_id "ENSRNOT00000096116"; transcript_version "2"; gene_name "Map3k5"; gene_source "ensembl"; gene_biotype "protein_coding"; transcript_name "Map3k5-203"; transcript_source "ensembl"; transcript_biotype "protein_coding";
1	ensembl	five_prime_utr	16505844	16505963	0	+	.	gene_id "ENSRNOG00000031700"; gene_version "8"; transcript_id "ENSRNOT00000104843"; transcript_version "2"; gene_name "Map3k5"; gene_source "ensembl"; gene_biotype "protein_coding"; transcript_name "Map3k5-204"; transcript_source "ensembl"; transcript_biotype "protein_coding";
1	ensembl	exon	16505844	16506432	0	+	.	gene_id "ENSRNOG00000031700"; gene_version "8"; transcript_id "ENSRNOT00000163616"; transcript_version "1"; exon_number "2"; gene_name "Map3k5"; gene_source "ensembl"; gene_biotype "protein_coding"; transcript_name "Map3k5-205"; transcript_source "ensembl"; transcript_biotype "protein_coding"; exon_id "ENSRNOE00000716990"; exon_version "1";
1	ensembl	exon	16505844	16506432	0	+	.	gene_id "ENSRNOG00000031700"; gene_version "8"; transcript_id "ENSRNOT00000051496"; transcript_version "8"; exon_number "2"; gene_name "Map3k5"; gene_source "ensembl"; gene_biotype "protein_coding"; transcript_name "Map3k5-201"; transcript_source "ensembl"; transcript_biotype "protein_coding"; exon_id "ENSRNOE00000716990"; exon_version "1"; tag "Ensembl_canonical";
1	ensembl	exon	16505844	16506432	0	+	.	gene_id "ENSRNOG00000031700"; gene_version "8"; transcript_id "ENSRNOT00000096116"; transcript_version "2"; exon_number "2"; gene_name "Map3k5"; gene_source "ensembl"; gene_biotype "protein_coding"; transcript_name "Map3k5-203"; transcript_source "ensembl"; transcript_biotype "protein_coding"; exon_id "ENSRNOE00000716990"; exon_version "1";
1	ensembl	exon	16505844	16506432	0	+	.	gene_id "ENSRNOG00000031700"; gene_version "8"; transcript_id "ENSRNOT00000104843"; transcript_version "2"; exon_number "2"; gene_name "Map3k5"; gene_source "ensembl"; gene_biotype "protein_coding"; transcript_name "Map3k5-204"; transcript_source "ensembl"; transcript_biotype "protein_coding"; exon_id "ENSRNOE00000716990"; exon_version "1";
1	ENSEMBL114_rn	exon	16505844	16506432	6.81809363677504	+	.	gene_id "ENSRNOG00000031700"; transcript_id "ENSRNOG00000031700_tx_2"; exon_id "1_16505844_16506432_+"; exonnum "1"; txlen "1660";
1	ENSEMBL114_rn	exon	16505844	16506432	0.698226119160094	+	.	gene_id "ENSRNOG00000031700"; transcript_id "ENSRNOG00000031700_tx_4"; exon_id "1_16505844_16506432_+"; exonnum "1"; txlen "5053";
1	ENSEMBL114_rn	exon	16505844	16506432	0.179899246189714	+	.	gene_id "ENSRNOG00000031700"; transcript_id "ENSRNOG00000031700_tx_5"; exon_id "1_16505844_16506432_+"; exonnum "1"; txlen "4976";
1	ensembl	start_codon	16505964	16505966	0	+	0	gene_id "ENSRNOG00000031700"; gene_version "8"; transcript_id "ENSRNOT00000163616"; transcript_version "1"; exon_number "2"; gene_name "Map3k5"; gene_source "ensembl"; gene_biotype "protein_coding"; transcript_name "Map3k5-205"; transcript_source "ensembl"; transcript_biotype "protein_coding";
1	ensembl	start_codon	16505964	16505966	0	+	0	gene_id "ENSRNOG00000031700"; gene_version "8"; transcript_id "ENSRNOT00000067070"; transcript_version "5"; exon_number "1"; gene_name "Map3k5"; gene_source "ensembl"; gene_biotype "protein_coding"; transcript_name "Map3k5-202"; transcript_source "ensembl"; transcript_biotype "protein_coding";
1	ensembl	start_codon	16505964	16505966	0	+	0	gene_id "ENSRNOG00000031700"; gene_version "8"; transcript_id "ENSRNOT00000051496"; transcript_version "8"; exon_number "2"; gene_name "Map3k5"; gene_source "ensembl"; gene_biotype "protein_coding"; transcript_name "Map3k5-201"; transcript_source "ensembl"; transcript_biotype "protein_coding"; tag "Ensembl_canonical";
1	ensembl	start_codon	16505964	16505966	0	+	0	gene_id "ENSRNOG00000031700"; gene_version "8"; transcript_id "ENSRNOT00000096116"; transcript_version "2"; exon_number "2"; gene_name "Map3k5"; gene_source "ensembl"; gene_biotype "protein_coding"; transcript_name "Map3k5-203"; transcript_source "ensembl"; transcript_biotype "protein_coding";
1	ensembl	start_codon	16505964	16505966	0	+	0	gene_id "ENSRNOG00000031700"; gene_version "8"; transcript_id "ENSRNOT00000104843"; transcript_version "2"; exon_number "2"; gene_name "Map3k5"; gene_source "ensembl"; gene_biotype "protein_coding"; transcript_name "Map3k5-204"; transcript_source "ensembl"; transcript_biotype "protein_coding";
1	ensembl	CDS	16505964	16506432	0	+	0	gene_id "ENSRNOG00000031700"; gene_version "8"; transcript_id "ENSRNOT00000163616"; transcript_version "1"; exon_number "2"; gene_name "Map3k5"; gene_source "ensembl"; gene_biotype "protein_coding"; transcript_name "Map3k5-205"; transcript_source "ensembl"; transcript_biotype "protein_coding"; protein_id "ENSRNOP00000103302"; protein_version "1";
1	ensembl	CDS	16505964	16506432	0	+	0	gene_id "ENSRNOG00000031700"; gene_version "8"; transcript_id "ENSRNOT00000051496"; transcript_version "8"; exon_number "2"; gene_name "Map3k5"; gene_source "ensembl"; gene_biotype "protein_coding"; transcript_name "Map3k5-201"; transcript_source "ensembl"; transcript_biotype "protein_coding"; protein_id "ENSRNOP00000051338"; protein_version "6"; tag "Ensembl_canonical";
1	ensembl	CDS	16505964	16506432	0	+	0	gene_id "ENSRNOG00000031700"; gene_version "8"; transcript_id "ENSRNOT00000096116"; transcript_version "2"; exon_number "2"; gene_name "Map3k5"; gene_source "ensembl"; gene_biotype "protein_coding"; transcript_name "Map3k5-203"; transcript_source "ensembl"; transcript_biotype "protein_coding"; protein_id "ENSRNOP00000090845"; protein_version "1";
1	ensembl	CDS	16505964	16506432	0	+	0	gene_id "ENSRNOG00000031700"; gene_version "8"; transcript_id "ENSRNOT00000104843"; transcript_version "2"; exon_number "2"; gene_name "Map3k5"; gene_source "ensembl"; gene_biotype "protein_coding"; transcript_name "Map3k5-204"; transcript_source "ensembl"; transcript_biotype "protein_coding"; protein_id "ENSRNOP00000084904"; protein_version "1";
1	ensembl	exon	16505964	16506530	0	+	.	gene_id "ENSRNOG00000031700"; gene_version "8"; transcript_id "ENSRNOT00000067070"; transcript_version "5"; exon_number "1"; gene_name "Map3k5"; gene_source "ensembl"; gene_biotype "protein_coding"; transcript_name "Map3k5-202"; transcript_source "ensembl"; transcript_biotype "protein_coding"; exon_id "ENSRNOE00000331007"; exon_version "4";
1	ensembl	CDS	16505964	16506530	0	+	0	gene_id "ENSRNOG00000031700"; gene_version "8"; transcript_id "ENSRNOT00000067070"; transcript_version "5"; exon_number "1"; gene_name "Map3k5"; gene_source "ensembl"; gene_biotype "protein_coding"; transcript_name "Map3k5-202"; transcript_source "ensembl"; transcript_biotype "protein_coding"; protein_id "ENSRNOP00000063417"; protein_version "4";
1	ensembl	transcript	16505964	16723898	0	+	.	gene_id "ENSRNOG00000031700"; gene_version "8"; transcript_id "ENSRNOT00000067070"; transcript_version "5"; gene_name "Map3k5"; gene_source "ensembl"; gene_biotype "protein_coding"; transcript_name "Map3k5-202"; transcript_source "ensembl"; transcript_biotype "protein_coding";
1	ensembl	exon	16568113	16568252	0	+	.	gene_id "ENSRNOG00000031700"; gene_version "8"; transcript_id "ENSRNOT00000163616"; transcript_version "1"; exon_number "3"; gene_name "Map3k5"; gene_source "ensembl"; gene_biotype "protein_coding"; transcript_name "Map3k5-205"; transcript_source "ensembl"; transcript_biotype "protein_coding"; exon_id "ENSRNOE00000300760"; exon_version "1";
1	ensembl	CDS	16568113	16568252	0	+	2	gene_id "ENSRNOG00000031700"; gene_version "8"; transcript_id "ENSRNOT00000163616"; transcript_version "1"; exon_number "3"; gene_name "Map3k5"; gene_source "ensembl"; gene_biotype "protein_coding"; transcript_name "Map3k5-205"; transcript_source "ensembl"; transcript_biotype "protein_coding"; protein_id "ENSRNOP00000103302"; protein_version "1";
1	ensembl	exon	16568113	16568252	0	+	.	gene_id "ENSRNOG00000031700"; gene_version "8"; transcript_id "ENSRNOT00000051496"; transcript_version "8"; exon_number "3"; gene_name "Map3k5"; gene_source "ensembl"; gene_biotype "protein_coding"; transcript_name "Map3k5-201"; transcript_source "ensembl"; transcript_biotype "protein_coding"; exon_id "ENSRNOE00000300760"; exon_version "1"; tag "Ensembl_canonical";
1	ensembl	CDS	16568113	16568252	0	+	2	gene_id "ENSRNOG00000031700"; gene_version "8"; transcript_id "ENSRNOT00000051496"; transcript_version "8"; exon_number "3"; gene_name "Map3k5"; gene_source "ensembl"; gene_biotype "protein_coding"; transcript_name "Map3k5-201"; transcript_source "ensembl"; transcript_biotype "protein_coding"; protein_id "ENSRNOP00000051338"; protein_version "6"; tag "Ensembl_canonical";
1	ensembl	exon	16568113	16568252	0	+	.	gene_id "ENSRNOG00000031700"; gene_version "8"; transcript_id "ENSRNOT00000096116"; transcript_version "2"; exon_number "3"; gene_name "Map3k5"; gene_source "ensembl"; gene_biotype "protein_coding"; transcript_name "Map3k5-203"; transcript_source "ensembl"; transcript_biotype "protein_coding"; exon_id "ENSRNOE00000300760"; exon_version "1";
1	ensembl	CDS	16568113	16568252	0	+	2	gene_id "ENSRNOG00000031700"; gene_version "8"; transcript_id "ENSRNOT00000096116"; transcript_version "2"; exon_number "3"; gene_name "Map3k5"; gene_source "ensembl"; gene_biotype "protein_coding"; transcript_name "Map3k5-203"; transcript_source "ensembl"; transcript_biotype "protein_coding"; protein_id "ENSRNOP00000090845"; protein_version "1";
1	ensembl	exon	16568113	16568252	0	+	.	gene_id "ENSRNOG00000031700"; gene_version "8"; transcript_id "ENSRNOT00000104843"; transcript_version "2"; exon_number "3"; gene_name "Map3k5"; gene_source "ensembl"; gene_biotype "protein_coding"; transcript_name "Map3k5-204"; transcript_source "ensembl"; transcript_biotype "protein_coding"; exon_id "ENSRNOE00000300760"; exon_version "1";
1	ensembl	CDS	16568113	16568252	0	+	2	gene_id "ENSRNOG00000031700"; gene_version "8"; transcript_id "ENSRNOT00000104843"; transcript_version "2"; exon_number "3"; gene_name "Map3k5"; gene_source "ensembl"; gene_biotype "protein_coding"; transcript_name "Map3k5-204"; transcript_source "ensembl"; transcript_biotype "protein_coding"; protein_id "ENSRNOP00000084904"; protein_version "1";
1	ENSEMBL114_rn	exon	16568113	16568252	6.81809363677504	+	.	gene_id "ENSRNOG00000031700"; transcript_id "ENSRNOG00000031700_tx_2"; exon_id "1_16568113_16568252_+"; exonnum "2"; txlen "1660";
1	ENSEMBL114_rn	exon	16568113	16568252	0.698226119160094	+	.	gene_id "ENSRNOG00000031700"; transcript_id "ENSRNOG00000031700_tx_4"; exon_id "1_16568113_16568252_+"; exonnum "2"; txlen "5053";
1	ENSEMBL114_rn	exon	16568113	16568252	0.179899246189714	+	.	gene_id "ENSRNOG00000031700"; transcript_id "ENSRNOG00000031700_tx_5"; exon_id "1_16568113_16568252_+"; exonnum "2"; txlen "4976";
1	ensembl	exon	16577420	16577443	0	+	.	gene_id "ENSRNOG00000031700"; gene_version "8"; transcript_id "ENSRNOT00000163616"; transcript_version "1"; exon_number "4"; gene_name "Map3k5"; gene_source "ensembl"; gene_biotype "protein_coding"; transcript_name "Map3k5-205"; transcript_source "ensembl"; transcript_biotype "protein_coding"; exon_id "ENSRNOE00000291484"; exon_version "1";
1	ensembl	CDS	16577420	16577443	0	+	0	gene_id "ENSRNOG00000031700"; gene_version "8"; transcript_id "ENSRNOT00000163616"; transcript_version "1"; exon_number "4"; gene_name "Map3k5"; gene_source "ensembl"; gene_biotype "protein_coding"; transcript_name "Map3k5-205"; transcript_source "ensembl"; transcript_biotype "protein_coding"; protein_id "ENSRNOP00000103302"; protein_version "1";
1	ensembl	exon	16577420	16577443	0	+	.	gene_id "ENSRNOG00000031700"; gene_version "8"; transcript_id "ENSRNOT00000051496"; transcript_version "8"; exon_number "4"; gene_name "Map3k5"; gene_source "ensembl"; gene_biotype "protein_coding"; transcript_name "Map3k5-201"; transcript_source "ensembl"; transcript_biotype "protein_coding"; exon_id "ENSRNOE00000291484"; exon_version "1"; tag "Ensembl_canonical";
1	ensembl	CDS	16577420	16577443	0	+	0	gene_id "ENSRNOG00000031700"; gene_version "8"; transcript_id "ENSRNOT00000051496"; transcript_version "8"; exon_number "4"; gene_name "Map3k5"; gene_source "ensembl"; gene_biotype "protein_coding"; transcript_name "Map3k5-201"; transcript_source "ensembl"; transcript_biotype "protein_coding"; protein_id "ENSRNOP00000051338"; protein_version "6"; tag "Ensembl_canonical";
1	ensembl	exon	16577420	16577443	0	+	.	gene_id "ENSRNOG00000031700"; gene_version "8"; transcript_id "ENSRNOT00000096116"; transcript_version "2"; exon_number "4"; gene_name "Map3k5"; gene_source "ensembl"; gene_biotype "protein_coding"; transcript_name "Map3k5-203"; transcript_source "ensembl"; transcript_biotype "protein_coding"; exon_id "ENSRNOE00000291484"; exon_version "1";
1	ensembl	CDS	16577420	16577443	0	+	0	gene_id "ENSRNOG00000031700"; gene_version "8"; transcript_id "ENSRNOT00000096116"; transcript_version "2"; exon_number "4"; gene_name "Map3k5"; gene_source "ensembl"; gene_biotype "protein_coding"; transcript_name "Map3k5-203"; transcript_source "ensembl"; transcript_biotype "protein_coding"; protein_id "ENSRNOP00000090845"; protein_version "1";
1	ENSEMBL114_rn	exon	16577420	16577443	6.81809363677504	+	.	gene_id "ENSRNOG00000031700"; transcript_id "ENSRNOG00000031700_tx_2"; exon_id "1_16577420_16577443_+"; exonnum "3"; txlen "1660";
1	ENSEMBL114_rn	exon	16577420	16577443	0.698226119160094	+	.	gene_id "ENSRNOG00000031700"; transcript_id "ENSRNOG00000031700_tx_4"; exon_id "1_16577420_16577443_+"; exonnum "3"; txlen "5053";
1	ENSEMBL114_rn	exon	16577420	16577443	0.179899246189714	+	.	gene_id "ENSRNOG00000031700"; transcript_id "ENSRNOG00000031700_tx_5"; exon_id "1_16577420_16577443_+"; exonnum "3"; txlen "4976";
1	ensembl	exon	16581549	16581760	0	+	.	gene_id "ENSRNOG00000031700"; gene_version "8"; transcript_id "ENSRNOT00000067070"; transcript_version "5"; exon_number "2"; gene_name "Map3k5"; gene_source "ensembl"; gene_biotype "protein_coding"; transcript_name "Map3k5-202"; transcript_source "ensembl"; transcript_biotype "protein_coding"; exon_id "ENSRNOE00000610657"; exon_version "1";
1	ensembl	CDS	16581549	16581760	0	+	0	gene_id "ENSRNOG00000031700"; gene_version "8"; transcript_id "ENSRNOT00000067070"; transcript_version "5"; exon_number "2"; gene_name "Map3k5"; gene_source "ensembl"; gene_biotype "protein_coding"; transcript_name "Map3k5-202"; transcript_source "ensembl"; transcript_biotype "protein_coding"; protein_id "ENSRNOP00000063417"; protein_version "4";
1	ensembl	exon	16581567	16581760	0	+	.	gene_id "ENSRNOG00000031700"; gene_version "8"; transcript_id "ENSRNOT00000163616"; transcript_version "1"; exon_number "5"; gene_name "Map3k5"; gene_source "ensembl"; gene_biotype "protein_coding"; transcript_name "Map3k5-205"; transcript_source "ensembl"; transcript_biotype "protein_coding"; exon_id "ENSRNOE00000354562"; exon_version "1";
1	ensembl	CDS	16581567	16581760	0	+	0	gene_id "ENSRNOG00000031700"; gene_version "8"; transcript_id "ENSRNOT00000163616"; transcript_version "1"; exon_number "5"; gene_name "Map3k5"; gene_source "ensembl"; gene_biotype "protein_coding"; transcript_name "Map3k5-205"; transcript_source "ensembl"; transcript_biotype "protein_coding"; protein_id "ENSRNOP00000103302"; protein_version "1";
1	ensembl	exon	16581567	16581760	0	+	.	gene_id "ENSRNOG00000031700"; gene_version "8"; transcript_id "ENSRNOT00000051496"; transcript_version "8"; exon_number "5"; gene_name "Map3k5"; gene_source "ensembl"; gene_biotype "protein_coding"; transcript_name "Map3k5-201"; transcript_source "ensembl"; transcript_biotype "protein_coding"; exon_id "ENSRNOE00000354562"; exon_version "1"; tag "Ensembl_canonical";
1	ensembl	CDS	16581567	16581760	0	+	0	gene_id "ENSRNOG00000031700"; gene_version "8"; transcript_id "ENSRNOT00000051496"; transcript_version "8"; exon_number "5"; gene_name "Map3k5"; gene_source "ensembl"; gene_biotype "protein_coding"; transcript_name "Map3k5-201"; transcript_source "ensembl"; transcript_biotype "protein_coding"; protein_id "ENSRNOP00000051338"; protein_version "6"; tag "Ensembl_canonical";
1	ensembl	exon	16581567	16581760	0	+	.	gene_id "ENSRNOG00000031700"; gene_version "8"; transcript_id "ENSRNOT00000096116"; transcript_version "2"; exon_number "5"; gene_name "Map3k5"; gene_source "ensembl"; gene_biotype "protein_coding"; transcript_name "Map3k5-203"; transcript_source "ensembl"; transcript_biotype "protein_coding"; exon_id "ENSRNOE00000354562"; exon_version "1";
1	ensembl	CDS	16581567	16581760	0	+	0	gene_id "ENSRNOG00000031700"; gene_version "8"; transcript_id "ENSRNOT00000096116"; transcript_version "2"; exon_number "5"; gene_name "Map3k5"; gene_source "ensembl"; gene_biotype "protein_coding"; transcript_name "Map3k5-203"; transcript_source "ensembl"; transcript_biotype "protein_coding"; protein_id "ENSRNOP00000090845"; protein_version "1";
1	ensembl	exon	16581567	16581760	0	+	.	gene_id "ENSRNOG00000031700"; gene_version "8"; transcript_id "ENSRNOT00000104843"; transcript_version "2"; exon_number "4"; gene_name "Map3k5"; gene_source "ensembl"; gene_biotype "protein_coding"; transcript_name "Map3k5-204"; transcript_source "ensembl"; transcript_biotype "protein_coding"; exon_id "ENSRNOE00000354562"; exon_version "1";
1	ensembl	CDS	16581567	16581760	0	+	0	gene_id "ENSRNOG00000031700"; gene_version "8"; transcript_id "ENSRNOT00000104843"; transcript_version "2"; exon_number "4"; gene_name "Map3k5"; gene_source "ensembl"; gene_biotype "protein_coding"; transcript_name "Map3k5-204"; transcript_source "ensembl"; transcript_biotype "protein_coding"; protein_id "ENSRNOP00000084904"; protein_version "1";
1	ENSEMBL114_rn	exon	16581567	16581760	6.81809363677504	+	.	gene_id "ENSRNOG00000031700"; transcript_id "ENSRNOG00000031700_tx_2"; exon_id "1_16581567_16581760_+"; exonnum "4"; txlen "1660";
1	ENSEMBL114_rn	exon	16581567	16581760	0.698226119160094	+	.	gene_id "ENSRNOG00000031700"; transcript_id "ENSRNOG00000031700_tx_4"; exon_id "1_16581567_16581760_+"; exonnum "4"; txlen "5053";
1	ENSEMBL114_rn	exon	16581567	16581760	0.179899246189714	+	.	gene_id "ENSRNOG00000031700"; transcript_id "ENSRNOG00000031700_tx_5"; exon_id "1_16581567_16581760_+"; exonnum "4"; txlen "4976";
1	ensembl	exon	16583346	16583514	0	+	.	gene_id "ENSRNOG00000031700"; gene_version "8"; transcript_id "ENSRNOT00000163616"; transcript_version "1"; exon_number "6"; gene_name "Map3k5"; gene_source "ensembl"; gene_biotype "protein_coding"; transcript_name "Map3k5-205"; transcript_source "ensembl"; transcript_biotype "protein_coding"; exon_id "ENSRNOE00000341319"; exon_version "1";
1	ensembl	CDS	16583346	16583514	0	+	1	gene_id "ENSRNOG00000031700"; gene_version "8"; transcript_id "ENSRNOT00000163616"; transcript_version "1"; exon_number "6"; gene_name "Map3k5"; gene_source "ensembl"; gene_biotype "protein_coding"; transcript_name "Map3k5-205"; transcript_source "ensembl"; transcript_biotype "protein_coding"; protein_id "ENSRNOP00000103302"; protein_version "1";
1	ensembl	exon	16583346	16583514	0	+	.	gene_id "ENSRNOG00000031700"; gene_version "8"; transcript_id "ENSRNOT00000067070"; transcript_version "5"; exon_number "3"; gene_name "Map3k5"; gene_source "ensembl"; gene_biotype "protein_coding"; transcript_name "Map3k5-202"; transcript_source "ensembl"; transcript_biotype "protein_coding"; exon_id "ENSRNOE00000341319"; exon_version "1";
1	ensembl	CDS	16583346	16583514	0	+	1	gene_id "ENSRNOG00000031700"; gene_version "8"; transcript_id "ENSRNOT00000067070"; transcript_version "5"; exon_number "3"; gene_name "Map3k5"; gene_source "ensembl"; gene_biotype "protein_coding"; transcript_name "Map3k5-202"; transcript_source "ensembl"; transcript_biotype "protein_coding"; protein_id "ENSRNOP00000063417"; protein_version "4";
1	ensembl	exon	16583346	16583514	0	+	.	gene_id "ENSRNOG00000031700"; gene_version "8"; transcript_id "ENSRNOT00000051496"; transcript_version "8"; exon_number "6"; gene_name "Map3k5"; gene_source "ensembl"; gene_biotype "protein_coding"; transcript_name "Map3k5-201"; transcript_source "ensembl"; transcript_biotype "protein_coding"; exon_id "ENSRNOE00000341319"; exon_version "1"; tag "Ensembl_canonical";
1	ensembl	CDS	16583346	16583514	0	+	1	gene_id "ENSRNOG00000031700"; gene_version "8"; transcript_id "ENSRNOT00000051496"; transcript_version "8"; exon_number "6"; gene_name "Map3k5"; gene_source "ensembl"; gene_biotype "protein_coding"; transcript_name "Map3k5-201"; transcript_source "ensembl"; transcript_biotype "protein_coding"; protein_id "ENSRNOP00000051338"; protein_version "6"; tag "Ensembl_canonical";
1	ensembl	exon	16583346	16583514	0	+	.	gene_id "ENSRNOG00000031700"; gene_version "8"; transcript_id "ENSRNOT00000096116"; transcript_version "2"; exon_number "6"; gene_name "Map3k5"; gene_source "ensembl"; gene_biotype "protein_coding"; transcript_name "Map3k5-203"; transcript_source "ensembl"; transcript_biotype "protein_coding"; exon_id "ENSRNOE00000341319"; exon_version "1";
1	ensembl	CDS	16583346	16583514	0	+	1	gene_id "ENSRNOG00000031700"; gene_version "8"; transcript_id "ENSRNOT00000096116"; transcript_version "2"; exon_number "6"; gene_name "Map3k5"; gene_source "ensembl"; gene_biotype "protein_coding"; transcript_name "Map3k5-203"; transcript_source "ensembl"; transcript_biotype "protein_coding"; protein_id "ENSRNOP00000090845"; protein_version "1";
1	ensembl	exon	16583346	16583514	0	+	.	gene_id "ENSRNOG00000031700"; gene_version "8"; transcript_id "ENSRNOT00000104843"; transcript_version "2"; exon_number "5"; gene_name "Map3k5"; gene_source "ensembl"; gene_biotype "protein_coding"; transcript_name "Map3k5-204"; transcript_source "ensembl"; transcript_biotype "protein_coding"; exon_id "ENSRNOE00000341319"; exon_version "1";
1	ensembl	CDS	16583346	16583514	0	+	1	gene_id "ENSRNOG00000031700"; gene_version "8"; transcript_id "ENSRNOT00000104843"; transcript_version "2"; exon_number "5"; gene_name "Map3k5"; gene_source "ensembl"; gene_biotype "protein_coding"; transcript_name "Map3k5-204"; transcript_source "ensembl"; transcript_biotype "protein_coding"; protein_id "ENSRNOP00000084904"; protein_version "1";
1	ENSEMBL114_rn	exon	16583346	16583514	6.81809363677504	+	.	gene_id "ENSRNOG00000031700"; transcript_id "ENSRNOG00000031700_tx_2"; exon_id "1_16583346_16583514_+"; exonnum "5"; txlen "1660";
1	ENSEMBL114_rn	exon	16583346	16583514	0.698226119160094	+	.	gene_id "ENSRNOG00000031700"; transcript_id "ENSRNOG00000031700_tx_4"; exon_id "1_16583346_16583514_+"; exonnum "5"; txlen "5053";
1	ENSEMBL114_rn	exon	16583346	16583514	0.179899246189714	+	.	gene_id "ENSRNOG00000031700"; transcript_id "ENSRNOG00000031700_tx_5"; exon_id "1_16583346_16583514_+"; exonnum "5"; txlen "4976";
1	ensembl	exon	16584980	16585086	0	+	.	gene_id "ENSRNOG00000031700"; gene_version "8"; transcript_id "ENSRNOT00000163616"; transcript_version "1"; exon_number "7"; gene_name "Map3k5"; gene_source "ensembl"; gene_biotype "protein_coding"; transcript_name "Map3k5-205"; transcript_source "ensembl"; transcript_biotype "protein_coding"; exon_id "ENSRNOE00000316637"; exon_version "1";
1	ensembl	CDS	16584980	16585086	0	+	0	gene_id "ENSRNOG00000031700"; gene_version "8"; transcript_id "ENSRNOT00000163616"; transcript_version "1"; exon_number "7"; gene_name "Map3k5"; gene_source "ensembl"; gene_biotype "protein_coding"; transcript_name "Map3k5-205"; transcript_source "ensembl"; transcript_biotype "protein_coding"; protein_id "ENSRNOP00000103302"; protein_version "1";
1	ensembl	exon	16584980	16585086	0	+	.	gene_id "ENSRNOG00000031700"; gene_version "8"; transcript_id "ENSRNOT00000067070"; transcript_version "5"; exon_number "4"; gene_name "Map3k5"; gene_source "ensembl"; gene_biotype "protein_coding"; transcript_name "Map3k5-202"; transcript_source "ensembl"; transcript_biotype "protein_coding"; exon_id "ENSRNOE00000316637"; exon_version "1";
1	ensembl	CDS	16584980	16585086	0	+	0	gene_id "ENSRNOG00000031700"; gene_version "8"; transcript_id "ENSRNOT00000067070"; transcript_version "5"; exon_number "4"; gene_name "Map3k5"; gene_source "ensembl"; gene_biotype "protein_coding"; transcript_name "Map3k5-202"; transcript_source "ensembl"; transcript_biotype "protein_coding"; protein_id "ENSRNOP00000063417"; protein_version "4";
1	ensembl	exon	16584980	16585086	0	+	.	gene_id "ENSRNOG00000031700"; gene_version "8"; transcript_id "ENSRNOT00000051496"; transcript_version "8"; exon_number "7"; gene_name "Map3k5"; gene_source "ensembl"; gene_biotype "protein_coding"; transcript_name "Map3k5-201"; transcript_source "ensembl"; transcript_biotype "protein_coding"; exon_id "ENSRNOE00000316637"; exon_version "1"; tag "Ensembl_canonical";
1	ensembl	CDS	16584980	16585086	0	+	0	gene_id "ENSRNOG00000031700"; gene_version "8"; transcript_id "ENSRNOT00000051496"; transcript_version "8"; exon_number "7"; gene_name "Map3k5"; gene_source "ensembl"; gene_biotype "protein_coding"; transcript_name "Map3k5-201"; transcript_source "ensembl"; transcript_biotype "protein_coding"; protein_id "ENSRNOP00000051338"; protein_version "6"; tag "Ensembl_canonical";
1	ensembl	exon	16584980	16585086	0	+	.	gene_id "ENSRNOG00000031700"; gene_version "8"; transcript_id "ENSRNOT00000096116"; transcript_version "2"; exon_number "7"; gene_name "Map3k5"; gene_source "ensembl"; gene_biotype "protein_coding"; transcript_name "Map3k5-203"; transcript_source "ensembl"; transcript_biotype "protein_coding"; exon_id "ENSRNOE00000316637"; exon_version "1";
1	ensembl	CDS	16584980	16585086	0	+	0	gene_id "ENSRNOG00000031700"; gene_version "8"; transcript_id "ENSRNOT00000096116"; transcript_version "2"; exon_number "7"; gene_name "Map3k5"; gene_source "ensembl"; gene_biotype "protein_coding"; transcript_name "Map3k5-203"; transcript_source "ensembl"; transcript_biotype "protein_coding"; protein_id "ENSRNOP00000090845"; protein_version "1";
1	ensembl	exon	16584980	16585086	0	+	.	gene_id "ENSRNOG00000031700"; gene_version "8"; transcript_id "ENSRNOT00000104843"; transcript_version "2"; exon_number "6"; gene_name "Map3k5"; gene_source "ensembl"; gene_biotype "protein_coding"; transcript_name "Map3k5-204"; transcript_source "ensembl"; transcript_biotype "protein_coding"; exon_id "ENSRNOE00000316637"; exon_version "1";
1	ensembl	CDS	16584980	16585086	0	+	0	gene_id "ENSRNOG00000031700"; gene_version "8"; transcript_id "ENSRNOT00000104843"; transcript_version "2"; exon_number "6"; gene_name "Map3k5"; gene_source "ensembl"; gene_biotype "protein_coding"; transcript_name "Map3k5-204"; transcript_source "ensembl"; transcript_biotype "protein_coding"; protein_id "ENSRNOP00000084904"; protein_version "1";
1	ENSEMBL114_rn	exon	16584980	16585086	6.81809363677504	+	.	gene_id "ENSRNOG00000031700"; transcript_id "ENSRNOG00000031700_tx_2"; exon_id "1_16584980_16585086_+"; exonnum "6"; txlen "1660";
1	ENSEMBL114_rn	exon	16584980	16585086	0.698226119160094	+	.	gene_id "ENSRNOG00000031700"; transcript_id "ENSRNOG00000031700_tx_4"; exon_id "1_16584980_16585086_+"; exonnum "6"; txlen "5053";
1	ENSEMBL114_rn	exon	16584980	16585086	0.179899246189714	+	.	gene_id "ENSRNOG00000031700"; transcript_id "ENSRNOG00000031700_tx_5"; exon_id "1_16584980_16585086_+"; exonnum "6"; txlen "4976";
1	ensembl	exon	16587776	16587946	0	+	.	gene_id "ENSRNOG00000031700"; gene_version "8"; transcript_id "ENSRNOT00000163616"; transcript_version "1"; exon_number "8"; gene_name "Map3k5"; gene_source "ensembl"; gene_biotype "protein_coding"; transcript_name "Map3k5-205"; transcript_source "ensembl"; transcript_biotype "protein_coding"; exon_id "ENSRNOE00000294348"; exon_version "1";
1	ensembl	CDS	16587776	16587946	0	+	1	gene_id "ENSRNOG00000031700"; gene_version "8"; transcript_id "ENSRNOT00000163616"; transcript_version "1"; exon_number "8"; gene_name "Map3k5"; gene_source "ensembl"; gene_biotype "protein_coding"; transcript_name "Map3k5-205"; transcript_source "ensembl"; transcript_biotype "protein_coding"; protein_id "ENSRNOP00000103302"; protein_version "1";
1	ensembl	exon	16587776	16587946	0	+	.	gene_id "ENSRNOG00000031700"; gene_version "8"; transcript_id "ENSRNOT00000067070"; transcript_version "5"; exon_number "5"; gene_name "Map3k5"; gene_source "ensembl"; gene_biotype "protein_coding"; transcript_name "Map3k5-202"; transcript_source "ensembl"; transcript_biotype "protein_coding"; exon_id "ENSRNOE00000294348"; exon_version "1";
1	ensembl	CDS	16587776	16587946	0	+	1	gene_id "ENSRNOG00000031700"; gene_version "8"; transcript_id "ENSRNOT00000067070"; transcript_version "5"; exon_number "5"; gene_name "Map3k5"; gene_source "ensembl"; gene_biotype "protein_coding"; transcript_name "Map3k5-202"; transcript_source "ensembl"; transcript_biotype "protein_coding"; protein_id "ENSRNOP00000063417"; protein_version "4";
1	ensembl	exon	16587776	16587946	0	+	.	gene_id "ENSRNOG00000031700"; gene_version "8"; transcript_id "ENSRNOT00000051496"; transcript_version "8"; exon_number "8"; gene_name "Map3k5"; gene_source "ensembl"; gene_biotype "protein_coding"; transcript_name "Map3k5-201"; transcript_source "ensembl"; transcript_biotype "protein_coding"; exon_id "ENSRNOE00000294348"; exon_version "1"; tag "Ensembl_canonical";
1	ensembl	CDS	16587776	16587946	0	+	1	gene_id "ENSRNOG00000031700"; gene_version "8"; transcript_id "ENSRNOT00000051496"; transcript_version "8"; exon_number "8"; gene_name "Map3k5"; gene_source "ensembl"; gene_biotype "protein_coding"; transcript_name "Map3k5-201"; transcript_source "ensembl"; transcript_biotype "protein_coding"; protein_id "ENSRNOP00000051338"; protein_version "6"; tag "Ensembl_canonical";
1	ensembl	exon	16587776	16587946	0	+	.	gene_id "ENSRNOG00000031700"; gene_version "8"; transcript_id "ENSRNOT00000096116"; transcript_version "2"; exon_number "8"; gene_name "Map3k5"; gene_source "ensembl"; gene_biotype "protein_coding"; transcript_name "Map3k5-203"; transcript_source "ensembl"; transcript_biotype "protein_coding"; exon_id "ENSRNOE00000294348"; exon_version "1";
1	ensembl	CDS	16587776	16587946	0	+	1	gene_id "ENSRNOG00000031700"; gene_version "8"; transcript_id "ENSRNOT00000096116"; transcript_version "2"; exon_number "8"; gene_name "Map3k5"; gene_source "ensembl"; gene_biotype "protein_coding"; transcript_name "Map3k5-203"; transcript_source "ensembl"; transcript_biotype "protein_coding"; protein_id "ENSRNOP00000090845"; protein_version "1";
1	ensembl	exon	16587776	16587946	0	+	.	gene_id "ENSRNOG00000031700"; gene_version "8"; transcript_id "ENSRNOT00000104843"; transcript_version "2"; exon_number "7"; gene_name "Map3k5"; gene_source "ensembl"; gene_biotype "protein_coding"; transcript_name "Map3k5-204"; transcript_source "ensembl"; transcript_biotype "protein_coding"; exon_id "ENSRNOE00000294348"; exon_version "1";
1	ensembl	CDS	16587776	16587946	0	+	1	gene_id "ENSRNOG00000031700"; gene_version "8"; transcript_id "ENSRNOT00000104843"; transcript_version "2"; exon_number "7"; gene_name "Map3k5"; gene_source "ensembl"; gene_biotype "protein_coding"; transcript_name "Map3k5-204"; transcript_source "ensembl"; transcript_biotype "protein_coding"; protein_id "ENSRNOP00000084904"; protein_version "1";
1	ENSEMBL114_rn	exon	16587776	16587946	6.81809363677504	+	.	gene_id "ENSRNOG00000031700"; transcript_id "ENSRNOG00000031700_tx_2"; exon_id "1_16587776_16587946_+"; exonnum "7"; txlen "1660";
1	ENSEMBL114_rn	exon	16587776	16587946	0.698226119160094	+	.	gene_id "ENSRNOG00000031700"; transcript_id "ENSRNOG00000031700_tx_4"; exon_id "1_16587776_16587946_+"; exonnum "7"; txlen "5053";
1	ENSEMBL114_rn	exon	16587776	16587946	0.179899246189714	+	.	gene_id "ENSRNOG00000031700"; transcript_id "ENSRNOG00000031700_tx_5"; exon_id "1_16587776_16587946_+"; exonnum "7"; txlen "4976";
1	ensembl	exon	16607622	16607734	0	+	.	gene_id "ENSRNOG00000031700"; gene_version "8"; transcript_id "ENSRNOT00000163616"; transcript_version "1"; exon_number "9"; gene_name "Map3k5"; gene_source "ensembl"; gene_biotype "protein_coding"; transcript_name "Map3k5-205"; transcript_source "ensembl"; transcript_biotype "protein_coding"; exon_id "ENSRNOE00000365664"; exon_version "1";
1	ensembl	CDS	16607622	16607734	0	+	1	gene_id "ENSRNOG00000031700"; gene_version "8"; transcript_id "ENSRNOT00000163616"; transcript_version "1"; exon_number "9"; gene_name "Map3k5"; gene_source "ensembl"; gene_biotype "protein_coding"; transcript_name "Map3k5-205"; transcript_source "ensembl"; transcript_biotype "protein_coding"; protein_id "ENSRNOP00000103302"; protein_version "1";
1	ensembl	exon	16607622	16607734	0	+	.	gene_id "ENSRNOG00000031700"; gene_version "8"; transcript_id "ENSRNOT00000067070"; transcript_version "5"; exon_number "6"; gene_name "Map3k5"; gene_source "ensembl"; gene_biotype "protein_coding"; transcript_name "Map3k5-202"; transcript_source "ensembl"; transcript_biotype "protein_coding"; exon_id "ENSRNOE00000365664"; exon_version "1";
1	ensembl	CDS	16607622	16607734	0	+	1	gene_id "ENSRNOG00000031700"; gene_version "8"; transcript_id "ENSRNOT00000067070"; transcript_version "5"; exon_number "6"; gene_name "Map3k5"; gene_source "ensembl"; gene_biotype "protein_coding"; transcript_name "Map3k5-202"; transcript_source "ensembl"; transcript_biotype "protein_coding"; protein_id "ENSRNOP00000063417"; protein_version "4";
1	ensembl	exon	16607622	16607734	0	+	.	gene_id "ENSRNOG00000031700"; gene_version "8"; transcript_id "ENSRNOT00000051496"; transcript_version "8"; exon_number "9"; gene_name "Map3k5"; gene_source "ensembl"; gene_biotype "protein_coding"; transcript_name "Map3k5-201"; transcript_source "ensembl"; transcript_biotype "protein_coding"; exon_id "ENSRNOE00000365664"; exon_version "1"; tag "Ensembl_canonical";
1	ensembl	CDS	16607622	16607734	0	+	1	gene_id "ENSRNOG00000031700"; gene_version "8"; transcript_id "ENSRNOT00000051496"; transcript_version "8"; exon_number "9"; gene_name "Map3k5"; gene_source "ensembl"; gene_biotype "protein_coding"; transcript_name "Map3k5-201"; transcript_source "ensembl"; transcript_biotype "protein_coding"; protein_id "ENSRNOP00000051338"; protein_version "6"; tag "Ensembl_canonical";
1	ensembl	exon	16607622	16607734	0	+	.	gene_id "ENSRNOG00000031700"; gene_version "8"; transcript_id "ENSRNOT00000096116"; transcript_version "2"; exon_number "9"; gene_name "Map3k5"; gene_source "ensembl"; gene_biotype "protein_coding"; transcript_name "Map3k5-203"; transcript_source "ensembl"; transcript_biotype "protein_coding"; exon_id "ENSRNOE00000365664"; exon_version "1";
1	ensembl	CDS	16607622	16607734	0	+	1	gene_id "ENSRNOG00000031700"; gene_version "8"; transcript_id "ENSRNOT00000096116"; transcript_version "2"; exon_number "9"; gene_name "Map3k5"; gene_source "ensembl"; gene_biotype "protein_coding"; transcript_name "Map3k5-203"; transcript_source "ensembl"; transcript_biotype "protein_coding"; protein_id "ENSRNOP00000090845"; protein_version "1";
1	ensembl	exon	16607622	16607734	0	+	.	gene_id "ENSRNOG00000031700"; gene_version "8"; transcript_id "ENSRNOT00000104843"; transcript_version "2"; exon_number "8"; gene_name "Map3k5"; gene_source "ensembl"; gene_biotype "protein_coding"; transcript_name "Map3k5-204"; transcript_source "ensembl"; transcript_biotype "protein_coding"; exon_id "ENSRNOE00000365664"; exon_version "1";
1	ensembl	CDS	16607622	16607734	0	+	1	gene_id "ENSRNOG00000031700"; gene_version "8"; transcript_id "ENSRNOT00000104843"; transcript_version "2"; exon_number "8"; gene_name "Map3k5"; gene_source "ensembl"; gene_biotype "protein_coding"; transcript_name "Map3k5-204"; transcript_source "ensembl"; transcript_biotype "protein_coding"; protein_id "ENSRNOP00000084904"; protein_version "1";
1	ENSEMBL114_rn	exon	16607622	16607734	6.81809363677504	+	.	gene_id "ENSRNOG00000031700"; transcript_id "ENSRNOG00000031700_tx_2"; exon_id "1_16607622_16607734_+"; exonnum "8"; txlen "1660";
1	ENSEMBL114_rn	exon	16607622	16607734	0.698226119160094	+	.	gene_id "ENSRNOG00000031700"; transcript_id "ENSRNOG00000031700_tx_4"; exon_id "1_16607622_16607734_+"; exonnum "8"; txlen "5053";
1	ENSEMBL114_rn	exon	16607622	16607734	0.179899246189714	+	.	gene_id "ENSRNOG00000031700"; transcript_id "ENSRNOG00000031700_tx_5"; exon_id "1_16607622_16607734_+"; exonnum "8"; txlen "4976";
1	sraer114_ss	exon	16608686	16608838	6.81809363677504	+	.	gene_id "ENSRNOG00000031700"; transcript_id "ENSRNOG00000031700_tx_2"; exon_id "1_16608686_16608838_+"; exonnum "9"; txlen "1660";
1	ensembl	exon	16617189	16617348	0	+	.	gene_id "ENSRNOG00000031700"; gene_version "8"; transcript_id "ENSRNOT00000163616"; transcript_version "1"; exon_number "10"; gene_name "Map3k5"; gene_source "ensembl"; gene_biotype "protein_coding"; transcript_name "Map3k5-205"; transcript_source "ensembl"; transcript_biotype "protein_coding"; exon_id "ENSRNOE00000324365"; exon_version "1";
1	ensembl	CDS	16617189	16617348	0	+	2	gene_id "ENSRNOG00000031700"; gene_version "8"; transcript_id "ENSRNOT00000163616"; transcript_version "1"; exon_number "10"; gene_name "Map3k5"; gene_source "ensembl"; gene_biotype "protein_coding"; transcript_name "Map3k5-205"; transcript_source "ensembl"; transcript_biotype "protein_coding"; protein_id "ENSRNOP00000103302"; protein_version "1";
1	ensembl	exon	16617189	16617348	0	+	.	gene_id "ENSRNOG00000031700"; gene_version "8"; transcript_id "ENSRNOT00000067070"; transcript_version "5"; exon_number "7"; gene_name "Map3k5"; gene_source "ensembl"; gene_biotype "protein_coding"; transcript_name "Map3k5-202"; transcript_source "ensembl"; transcript_biotype "protein_coding"; exon_id "ENSRNOE00000324365"; exon_version "1";
1	ensembl	CDS	16617189	16617348	0	+	2	gene_id "ENSRNOG00000031700"; gene_version "8"; transcript_id "ENSRNOT00000067070"; transcript_version "5"; exon_number "7"; gene_name "Map3k5"; gene_source "ensembl"; gene_biotype "protein_coding"; transcript_name "Map3k5-202"; transcript_source "ensembl"; transcript_biotype "protein_coding"; protein_id "ENSRNOP00000063417"; protein_version "4";
1	ensembl	exon	16617189	16617348	0	+	.	gene_id "ENSRNOG00000031700"; gene_version "8"; transcript_id "ENSRNOT00000051496"; transcript_version "8"; exon_number "10"; gene_name "Map3k5"; gene_source "ensembl"; gene_biotype "protein_coding"; transcript_name "Map3k5-201"; transcript_source "ensembl"; transcript_biotype "protein_coding"; exon_id "ENSRNOE00000324365"; exon_version "1"; tag "Ensembl_canonical";
1	ensembl	CDS	16617189	16617348	0	+	2	gene_id "ENSRNOG00000031700"; gene_version "8"; transcript_id "ENSRNOT00000051496"; transcript_version "8"; exon_number "10"; gene_name "Map3k5"; gene_source "ensembl"; gene_biotype "protein_coding"; transcript_name "Map3k5-201"; transcript_source "ensembl"; transcript_biotype "protein_coding"; protein_id "ENSRNOP00000051338"; protein_version "6"; tag "Ensembl_canonical";
1	ensembl	exon	16617189	16617348	0	+	.	gene_id "ENSRNOG00000031700"; gene_version "8"; transcript_id "ENSRNOT00000096116"; transcript_version "2"; exon_number "10"; gene_name "Map3k5"; gene_source "ensembl"; gene_biotype "protein_coding"; transcript_name "Map3k5-203"; transcript_source "ensembl"; transcript_biotype "protein_coding"; exon_id "ENSRNOE00000324365"; exon_version "1";
1	ensembl	CDS	16617189	16617348	0	+	2	gene_id "ENSRNOG00000031700"; gene_version "8"; transcript_id "ENSRNOT00000096116"; transcript_version "2"; exon_number "10"; gene_name "Map3k5"; gene_source "ensembl"; gene_biotype "protein_coding"; transcript_name "Map3k5-203"; transcript_source "ensembl"; transcript_biotype "protein_coding"; protein_id "ENSRNOP00000090845"; protein_version "1";
1	ensembl	exon	16617189	16617348	0	+	.	gene_id "ENSRNOG00000031700"; gene_version "8"; transcript_id "ENSRNOT00000104843"; transcript_version "2"; exon_number "9"; gene_name "Map3k5"; gene_source "ensembl"; gene_biotype "protein_coding"; transcript_name "Map3k5-204"; transcript_source "ensembl"; transcript_biotype "protein_coding"; exon_id "ENSRNOE00000324365"; exon_version "1";
1	ensembl	CDS	16617189	16617348	0	+	2	gene_id "ENSRNOG00000031700"; gene_version "8"; transcript_id "ENSRNOT00000104843"; transcript_version "2"; exon_number "9"; gene_name "Map3k5"; gene_source "ensembl"; gene_biotype "protein_coding"; transcript_name "Map3k5-204"; transcript_source "ensembl"; transcript_biotype "protein_coding"; protein_id "ENSRNOP00000084904"; protein_version "1";
1	ENSEMBL114_rn	exon	16617189	16617348	0.698226119160094	+	.	gene_id "ENSRNOG00000031700"; transcript_id "ENSRNOG00000031700_tx_4"; exon_id "1_16617189_16617348_+"; exonnum "9"; txlen "5053";
1	ENSEMBL114_rn	exon	16617189	16617348	0.179899246189714	+	.	gene_id "ENSRNOG00000031700"; transcript_id "ENSRNOG00000031700_tx_5"; exon_id "1_16617189_16617348_+"; exonnum "9"; txlen "4976";
1	ensembl	exon	16619663	16619816	0	+	.	gene_id "ENSRNOG00000031700"; gene_version "8"; transcript_id "ENSRNOT00000163616"; transcript_version "1"; exon_number "11"; gene_name "Map3k5"; gene_source "ensembl"; gene_biotype "protein_coding"; transcript_name "Map3k5-205"; transcript_source "ensembl"; transcript_biotype "protein_coding"; exon_id "ENSRNOE00000314329"; exon_version "1";
1	ensembl	CDS	16619663	16619816	0	+	1	gene_id "ENSRNOG00000031700"; gene_version "8"; transcript_id "ENSRNOT00000163616"; transcript_version "1"; exon_number "11"; gene_name "Map3k5"; gene_source "ensembl"; gene_biotype "protein_coding"; transcript_name "Map3k5-205"; transcript_source "ensembl"; transcript_biotype "protein_coding"; protein_id "ENSRNOP00000103302"; protein_version "1";
1	ensembl	exon	16619663	16619816	0	+	.	gene_id "ENSRNOG00000031700"; gene_version "8"; transcript_id "ENSRNOT00000067070"; transcript_version "5"; exon_number "8"; gene_name "Map3k5"; gene_source "ensembl"; gene_biotype "protein_coding"; transcript_name "Map3k5-202"; transcript_source "ensembl"; transcript_biotype "protein_coding"; exon_id "ENSRNOE00000314329"; exon_version "1";
1	ensembl	CDS	16619663	16619816	0	+	1	gene_id "ENSRNOG00000031700"; gene_version "8"; transcript_id "ENSRNOT00000067070"; transcript_version "5"; exon_number "8"; gene_name "Map3k5"; gene_source "ensembl"; gene_biotype "protein_coding"; transcript_name "Map3k5-202"; transcript_source "ensembl"; transcript_biotype "protein_coding"; protein_id "ENSRNOP00000063417"; protein_version "4";
1	ensembl	exon	16619663	16619816	0	+	.	gene_id "ENSRNOG00000031700"; gene_version "8"; transcript_id "ENSRNOT00000051496"; transcript_version "8"; exon_number "11"; gene_name "Map3k5"; gene_source "ensembl"; gene_biotype "protein_coding"; transcript_name "Map3k5-201"; transcript_source "ensembl"; transcript_biotype "protein_coding"; exon_id "ENSRNOE00000314329"; exon_version "1"; tag "Ensembl_canonical";
1	ensembl	CDS	16619663	16619816	0	+	1	gene_id "ENSRNOG00000031700"; gene_version "8"; transcript_id "ENSRNOT00000051496"; transcript_version "8"; exon_number "11"; gene_name "Map3k5"; gene_source "ensembl"; gene_biotype "protein_coding"; transcript_name "Map3k5-201"; transcript_source "ensembl"; transcript_biotype "protein_coding"; protein_id "ENSRNOP00000051338"; protein_version "6"; tag "Ensembl_canonical";
1	ensembl	exon	16619663	16619816	0	+	.	gene_id "ENSRNOG00000031700"; gene_version "8"; transcript_id "ENSRNOT00000096116"; transcript_version "2"; exon_number "11"; gene_name "Map3k5"; gene_source "ensembl"; gene_biotype "protein_coding"; transcript_name "Map3k5-203"; transcript_source "ensembl"; transcript_biotype "protein_coding"; exon_id "ENSRNOE00000314329"; exon_version "1";
1	ensembl	CDS	16619663	16619816	0	+	1	gene_id "ENSRNOG00000031700"; gene_version "8"; transcript_id "ENSRNOT00000096116"; transcript_version "2"; exon_number "11"; gene_name "Map3k5"; gene_source "ensembl"; gene_biotype "protein_coding"; transcript_name "Map3k5-203"; transcript_source "ensembl"; transcript_biotype "protein_coding"; protein_id "ENSRNOP00000090845"; protein_version "1";
1	ensembl	exon	16619663	16619816	0	+	.	gene_id "ENSRNOG00000031700"; gene_version "8"; transcript_id "ENSRNOT00000104843"; transcript_version "2"; exon_number "10"; gene_name "Map3k5"; gene_source "ensembl"; gene_biotype "protein_coding"; transcript_name "Map3k5-204"; transcript_source "ensembl"; transcript_biotype "protein_coding"; exon_id "ENSRNOE00000314329"; exon_version "1";
1	ensembl	CDS	16619663	16619816	0	+	1	gene_id "ENSRNOG00000031700"; gene_version "8"; transcript_id "ENSRNOT00000104843"; transcript_version "2"; exon_number "10"; gene_name "Map3k5"; gene_source "ensembl"; gene_biotype "protein_coding"; transcript_name "Map3k5-204"; transcript_source "ensembl"; transcript_biotype "protein_coding"; protein_id "ENSRNOP00000084904"; protein_version "1";
1	ENSEMBL114_rn	exon	16619663	16619816	0.698226119160094	+	.	gene_id "ENSRNOG00000031700"; transcript_id "ENSRNOG00000031700_tx_4"; exon_id "1_16619663_16619816_+"; exonnum "10"; txlen "5053";
1	ENSEMBL114_rn	exon	16619663	16619816	0.179899246189714	+	.	gene_id "ENSRNOG00000031700"; transcript_id "ENSRNOG00000031700_tx_5"; exon_id "1_16619663_16619816_+"; exonnum "10"; txlen "4976";
1	sraer114_mid	exon	16640350	16640379	0.179899246189714	+	.	gene_id "ENSRNOG00000031700"; transcript_id "ENSRNOG00000031700_tx_5"; exon_id "1_16640350_16640379_+"; exonnum "11"; txlen "4976";
1	ensembl	exon	16642765	16642872	0	+	.	gene_id "ENSRNOG00000031700"; gene_version "8"; transcript_id "ENSRNOT00000163616"; transcript_version "1"; exon_number "12"; gene_name "Map3k5"; gene_source "ensembl"; gene_biotype "protein_coding"; transcript_name "Map3k5-205"; transcript_source "ensembl"; transcript_biotype "protein_coding"; exon_id "ENSRNOE00000496896"; exon_version "1";
1	ensembl	CDS	16642765	16642872	0	+	0	gene_id "ENSRNOG00000031700"; gene_version "8"; transcript_id "ENSRNOT00000163616"; transcript_version "1"; exon_number "12"; gene_name "Map3k5"; gene_source "ensembl"; gene_biotype "protein_coding"; transcript_name "Map3k5-205"; transcript_source "ensembl"; transcript_biotype "protein_coding"; protein_id "ENSRNOP00000103302"; protein_version "1";
1	ensembl	exon	16642765	16642872	0	+	.	gene_id "ENSRNOG00000031700"; gene_version "8"; transcript_id "ENSRNOT00000067070"; transcript_version "5"; exon_number "9"; gene_name "Map3k5"; gene_source "ensembl"; gene_biotype "protein_coding"; transcript_name "Map3k5-202"; transcript_source "ensembl"; transcript_biotype "protein_coding"; exon_id "ENSRNOE00000496896"; exon_version "1";
1	ensembl	CDS	16642765	16642872	0	+	0	gene_id "ENSRNOG00000031700"; gene_version "8"; transcript_id "ENSRNOT00000067070"; transcript_version "5"; exon_number "9"; gene_name "Map3k5"; gene_source "ensembl"; gene_biotype "protein_coding"; transcript_name "Map3k5-202"; transcript_source "ensembl"; transcript_biotype "protein_coding"; protein_id "ENSRNOP00000063417"; protein_version "4";
1	ensembl	exon	16642765	16642872	0	+	.	gene_id "ENSRNOG00000031700"; gene_version "8"; transcript_id "ENSRNOT00000051496"; transcript_version "8"; exon_number "12"; gene_name "Map3k5"; gene_source "ensembl"; gene_biotype "protein_coding"; transcript_name "Map3k5-201"; transcript_source "ensembl"; transcript_biotype "protein_coding"; exon_id "ENSRNOE00000496896"; exon_version "1"; tag "Ensembl_canonical";
1	ensembl	CDS	16642765	16642872	0	+	0	gene_id "ENSRNOG00000031700"; gene_version "8"; transcript_id "ENSRNOT00000051496"; transcript_version "8"; exon_number "12"; gene_name "Map3k5"; gene_source "ensembl"; gene_biotype "protein_coding"; transcript_name "Map3k5-201"; transcript_source "ensembl"; transcript_biotype "protein_coding"; protein_id "ENSRNOP00000051338"; protein_version "6"; tag "Ensembl_canonical";
1	ensembl	exon	16642765	16642872	0	+	.	gene_id "ENSRNOG00000031700"; gene_version "8"; transcript_id "ENSRNOT00000096116"; transcript_version "2"; exon_number "12"; gene_name "Map3k5"; gene_source "ensembl"; gene_biotype "protein_coding"; transcript_name "Map3k5-203"; transcript_source "ensembl"; transcript_biotype "protein_coding"; exon_id "ENSRNOE00000496896"; exon_version "1";
1	ensembl	CDS	16642765	16642872	0	+	0	gene_id "ENSRNOG00000031700"; gene_version "8"; transcript_id "ENSRNOT00000096116"; transcript_version "2"; exon_number "12"; gene_name "Map3k5"; gene_source "ensembl"; gene_biotype "protein_coding"; transcript_name "Map3k5-203"; transcript_source "ensembl"; transcript_biotype "protein_coding"; protein_id "ENSRNOP00000090845"; protein_version "1";
1	ensembl	exon	16642765	16642872	0	+	.	gene_id "ENSRNOG00000031700"; gene_version "8"; transcript_id "ENSRNOT00000104843"; transcript_version "2"; exon_number "11"; gene_name "Map3k5"; gene_source "ensembl"; gene_biotype "protein_coding"; transcript_name "Map3k5-204"; transcript_source "ensembl"; transcript_biotype "protein_coding"; exon_id "ENSRNOE00000496896"; exon_version "1";
1	ensembl	CDS	16642765	16642872	0	+	0	gene_id "ENSRNOG00000031700"; gene_version "8"; transcript_id "ENSRNOT00000104843"; transcript_version "2"; exon_number "11"; gene_name "Map3k5"; gene_source "ensembl"; gene_biotype "protein_coding"; transcript_name "Map3k5-204"; transcript_source "ensembl"; transcript_biotype "protein_coding"; protein_id "ENSRNOP00000084904"; protein_version "1";
1	ENSEMBL114_rn	exon	16642765	16642872	0.698226119160094	+	.	gene_id "ENSRNOG00000031700"; transcript_id "ENSRNOG00000031700_tx_4"; exon_id "1_16642765_16642872_+"; exonnum "11"; txlen "5053";
1	ENSEMBL114_rn	exon	16642765	16642872	0.179899246189714	+	.	gene_id "ENSRNOG00000031700"; transcript_id "ENSRNOG00000031700_tx_5"; exon_id "1_16642765_16642872_+"; exonnum "12"; txlen "4976";
1	ensembl	exon	16652572	16652621	0	+	.	gene_id "ENSRNOG00000031700"; gene_version "8"; transcript_id "ENSRNOT00000163616"; transcript_version "1"; exon_number "13"; gene_name "Map3k5"; gene_source "ensembl"; gene_biotype "protein_coding"; transcript_name "Map3k5-205"; transcript_source "ensembl"; transcript_biotype "protein_coding"; exon_id "ENSRNOE00000507892"; exon_version "1";
1	ensembl	CDS	16652572	16652621	0	+	0	gene_id "ENSRNOG00000031700"; gene_version "8"; transcript_id "ENSRNOT00000163616"; transcript_version "1"; exon_number "13"; gene_name "Map3k5"; gene_source "ensembl"; gene_biotype "protein_coding"; transcript_name "Map3k5-205"; transcript_source "ensembl"; transcript_biotype "protein_coding"; protein_id "ENSRNOP00000103302"; protein_version "1";
1	ensembl	exon	16652572	16652621	0	+	.	gene_id "ENSRNOG00000031700"; gene_version "8"; transcript_id "ENSRNOT00000067070"; transcript_version "5"; exon_number "10"; gene_name "Map3k5"; gene_source "ensembl"; gene_biotype "protein_coding"; transcript_name "Map3k5-202"; transcript_source "ensembl"; transcript_biotype "protein_coding"; exon_id "ENSRNOE00000507892"; exon_version "1";
1	ensembl	CDS	16652572	16652621	0	+	0	gene_id "ENSRNOG00000031700"; gene_version "8"; transcript_id "ENSRNOT00000067070"; transcript_version "5"; exon_number "10"; gene_name "Map3k5"; gene_source "ensembl"; gene_biotype "protein_coding"; transcript_name "Map3k5-202"; transcript_source "ensembl"; transcript_biotype "protein_coding"; protein_id "ENSRNOP00000063417"; protein_version "4";
1	ensembl	exon	16652572	16652621	0	+	.	gene_id "ENSRNOG00000031700"; gene_version "8"; transcript_id "ENSRNOT00000051496"; transcript_version "8"; exon_number "13"; gene_name "Map3k5"; gene_source "ensembl"; gene_biotype "protein_coding"; transcript_name "Map3k5-201"; transcript_source "ensembl"; transcript_biotype "protein_coding"; exon_id "ENSRNOE00000507892"; exon_version "1"; tag "Ensembl_canonical";
1	ensembl	CDS	16652572	16652621	0	+	0	gene_id "ENSRNOG00000031700"; gene_version "8"; transcript_id "ENSRNOT00000051496"; transcript_version "8"; exon_number "13"; gene_name "Map3k5"; gene_source "ensembl"; gene_biotype "protein_coding"; transcript_name "Map3k5-201"; transcript_source "ensembl"; transcript_biotype "protein_coding"; protein_id "ENSRNOP00000051338"; protein_version "6"; tag "Ensembl_canonical";
1	ensembl	exon	16652572	16652621	0	+	.	gene_id "ENSRNOG00000031700"; gene_version "8"; transcript_id "ENSRNOT00000096116"; transcript_version "2"; exon_number "13"; gene_name "Map3k5"; gene_source "ensembl"; gene_biotype "protein_coding"; transcript_name "Map3k5-203"; transcript_source "ensembl"; transcript_biotype "protein_coding"; exon_id "ENSRNOE00000507892"; exon_version "1";
1	ensembl	CDS	16652572	16652621	0	+	0	gene_id "ENSRNOG00000031700"; gene_version "8"; transcript_id "ENSRNOT00000096116"; transcript_version "2"; exon_number "13"; gene_name "Map3k5"; gene_source "ensembl"; gene_biotype "protein_coding"; transcript_name "Map3k5-203"; transcript_source "ensembl"; transcript_biotype "protein_coding"; protein_id "ENSRNOP00000090845"; protein_version "1";
1	ensembl	exon	16652572	16652621	0	+	.	gene_id "ENSRNOG00000031700"; gene_version "8"; transcript_id "ENSRNOT00000104843"; transcript_version "2"; exon_number "12"; gene_name "Map3k5"; gene_source "ensembl"; gene_biotype "protein_coding"; transcript_name "Map3k5-204"; transcript_source "ensembl"; transcript_biotype "protein_coding"; exon_id "ENSRNOE00000507892"; exon_version "1";
1	ensembl	CDS	16652572	16652621	0	+	0	gene_id "ENSRNOG00000031700"; gene_version "8"; transcript_id "ENSRNOT00000104843"; transcript_version "2"; exon_number "12"; gene_name "Map3k5"; gene_source "ensembl"; gene_biotype "protein_coding"; transcript_name "Map3k5-204"; transcript_source "ensembl"; transcript_biotype "protein_coding"; protein_id "ENSRNOP00000084904"; protein_version "1";
1	ENSEMBL114_rn	exon	16652572	16652621	0.698226119160094	+	.	gene_id "ENSRNOG00000031700"; transcript_id "ENSRNOG00000031700_tx_4"; exon_id "1_16652572_16652621_+"; exonnum "12"; txlen "5053";
1	ENSEMBL114_rn	exon	16652572	16652621	0.179899246189714	+	.	gene_id "ENSRNOG00000031700"; transcript_id "ENSRNOG00000031700_tx_5"; exon_id "1_16652572_16652621_+"; exonnum "13"; txlen "4976";
1	ensembl	exon	16655113	16655208	0	+	.	gene_id "ENSRNOG00000031700"; gene_version "8"; transcript_id "ENSRNOT00000163616"; transcript_version "1"; exon_number "14"; gene_name "Map3k5"; gene_source "ensembl"; gene_biotype "protein_coding"; transcript_name "Map3k5-205"; transcript_source "ensembl"; transcript_biotype "protein_coding"; exon_id "ENSRNOE00000521694"; exon_version "2";
1	ensembl	CDS	16655113	16655208	0	+	1	gene_id "ENSRNOG00000031700"; gene_version "8"; transcript_id "ENSRNOT00000163616"; transcript_version "1"; exon_number "14"; gene_name "Map3k5"; gene_source "ensembl"; gene_biotype "protein_coding"; transcript_name "Map3k5-205"; transcript_source "ensembl"; transcript_biotype "protein_coding"; protein_id "ENSRNOP00000103302"; protein_version "1";
1	ensembl	exon	16655113	16655208	0	+	.	gene_id "ENSRNOG00000031700"; gene_version "8"; transcript_id "ENSRNOT00000067070"; transcript_version "5"; exon_number "11"; gene_name "Map3k5"; gene_source "ensembl"; gene_biotype "protein_coding"; transcript_name "Map3k5-202"; transcript_source "ensembl"; transcript_biotype "protein_coding"; exon_id "ENSRNOE00000521694"; exon_version "2";
1	ensembl	CDS	16655113	16655208	0	+	1	gene_id "ENSRNOG00000031700"; gene_version "8"; transcript_id "ENSRNOT00000067070"; transcript_version "5"; exon_number "11"; gene_name "Map3k5"; gene_source "ensembl"; gene_biotype "protein_coding"; transcript_name "Map3k5-202"; transcript_source "ensembl"; transcript_biotype "protein_coding"; protein_id "ENSRNOP00000063417"; protein_version "4";
1	ensembl	exon	16655113	16655208	0	+	.	gene_id "ENSRNOG00000031700"; gene_version "8"; transcript_id "ENSRNOT00000051496"; transcript_version "8"; exon_number "14"; gene_name "Map3k5"; gene_source "ensembl"; gene_biotype "protein_coding"; transcript_name "Map3k5-201"; transcript_source "ensembl"; transcript_biotype "protein_coding"; exon_id "ENSRNOE00000521694"; exon_version "2"; tag "Ensembl_canonical";
1	ensembl	CDS	16655113	16655208	0	+	1	gene_id "ENSRNOG00000031700"; gene_version "8"; transcript_id "ENSRNOT00000051496"; transcript_version "8"; exon_number "14"; gene_name "Map3k5"; gene_source "ensembl"; gene_biotype "protein_coding"; transcript_name "Map3k5-201"; transcript_source "ensembl"; transcript_biotype "protein_coding"; protein_id "ENSRNOP00000051338"; protein_version "6"; tag "Ensembl_canonical";
1	ensembl	exon	16655113	16655208	0	+	.	gene_id "ENSRNOG00000031700"; gene_version "8"; transcript_id "ENSRNOT00000096116"; transcript_version "2"; exon_number "14"; gene_name "Map3k5"; gene_source "ensembl"; gene_biotype "protein_coding"; transcript_name "Map3k5-203"; transcript_source "ensembl"; transcript_biotype "protein_coding"; exon_id "ENSRNOE00000521694"; exon_version "2";
1	ensembl	CDS	16655113	16655208	0	+	1	gene_id "ENSRNOG00000031700"; gene_version "8"; transcript_id "ENSRNOT00000096116"; transcript_version "2"; exon_number "14"; gene_name "Map3k5"; gene_source "ensembl"; gene_biotype "protein_coding"; transcript_name "Map3k5-203"; transcript_source "ensembl"; transcript_biotype "protein_coding"; protein_id "ENSRNOP00000090845"; protein_version "1";
1	ensembl	exon	16655113	16655208	0	+	.	gene_id "ENSRNOG00000031700"; gene_version "8"; transcript_id "ENSRNOT00000104843"; transcript_version "2"; exon_number "13"; gene_name "Map3k5"; gene_source "ensembl"; gene_biotype "protein_coding"; transcript_name "Map3k5-204"; transcript_source "ensembl"; transcript_biotype "protein_coding"; exon_id "ENSRNOE00000521694"; exon_version "2";
1	ensembl	CDS	16655113	16655208	0	+	1	gene_id "ENSRNOG00000031700"; gene_version "8"; transcript_id "ENSRNOT00000104843"; transcript_version "2"; exon_number "13"; gene_name "Map3k5"; gene_source "ensembl"; gene_biotype "protein_coding"; transcript_name "Map3k5-204"; transcript_source "ensembl"; transcript_biotype "protein_coding"; protein_id "ENSRNOP00000084904"; protein_version "1";
1	ENSEMBL114_rn	exon	16655113	16655208	0.698226119160094	+	.	gene_id "ENSRNOG00000031700"; transcript_id "ENSRNOG00000031700_tx_4"; exon_id "1_16655113_16655208_+"; exonnum "13"; txlen "5053";
1	ENSEMBL114_rn	exon	16655113	16655208	0.179899246189714	+	.	gene_id "ENSRNOG00000031700"; transcript_id "ENSRNOG00000031700_tx_5"; exon_id "1_16655113_16655208_+"; exonnum "14"; txlen "4976";
1	ensembl	exon	16658594	16658675	0	+	.	gene_id "ENSRNOG00000031700"; gene_version "8"; transcript_id "ENSRNOT00000163616"; transcript_version "1"; exon_number "15"; gene_name "Map3k5"; gene_source "ensembl"; gene_biotype "protein_coding"; transcript_name "Map3k5-205"; transcript_source "ensembl"; transcript_biotype "protein_coding"; exon_id "ENSRNOE00000468078"; exon_version "2";
1	ensembl	CDS	16658594	16658675	0	+	1	gene_id "ENSRNOG00000031700"; gene_version "8"; transcript_id "ENSRNOT00000163616"; transcript_version "1"; exon_number "15"; gene_name "Map3k5"; gene_source "ensembl"; gene_biotype "protein_coding"; transcript_name "Map3k5-205"; transcript_source "ensembl"; transcript_biotype "protein_coding"; protein_id "ENSRNOP00000103302"; protein_version "1";
1	ensembl	exon	16658594	16658675	0	+	.	gene_id "ENSRNOG00000031700"; gene_version "8"; transcript_id "ENSRNOT00000067070"; transcript_version "5"; exon_number "12"; gene_name "Map3k5"; gene_source "ensembl"; gene_biotype "protein_coding"; transcript_name "Map3k5-202"; transcript_source "ensembl"; transcript_biotype "protein_coding"; exon_id "ENSRNOE00000468078"; exon_version "2";
1	ensembl	CDS	16658594	16658675	0	+	1	gene_id "ENSRNOG00000031700"; gene_version "8"; transcript_id "ENSRNOT00000067070"; transcript_version "5"; exon_number "12"; gene_name "Map3k5"; gene_source "ensembl"; gene_biotype "protein_coding"; transcript_name "Map3k5-202"; transcript_source "ensembl"; transcript_biotype "protein_coding"; protein_id "ENSRNOP00000063417"; protein_version "4";
1	ensembl	exon	16658594	16658675	0	+	.	gene_id "ENSRNOG00000031700"; gene_version "8"; transcript_id "ENSRNOT00000051496"; transcript_version "8"; exon_number "15"; gene_name "Map3k5"; gene_source "ensembl"; gene_biotype "protein_coding"; transcript_name "Map3k5-201"; transcript_source "ensembl"; transcript_biotype "protein_coding"; exon_id "ENSRNOE00000468078"; exon_version "2"; tag "Ensembl_canonical";
1	ensembl	CDS	16658594	16658675	0	+	1	gene_id "ENSRNOG00000031700"; gene_version "8"; transcript_id "ENSRNOT00000051496"; transcript_version "8"; exon_number "15"; gene_name "Map3k5"; gene_source "ensembl"; gene_biotype "protein_coding"; transcript_name "Map3k5-201"; transcript_source "ensembl"; transcript_biotype "protein_coding"; protein_id "ENSRNOP00000051338"; protein_version "6"; tag "Ensembl_canonical";
1	ensembl	exon	16658594	16658675	0	+	.	gene_id "ENSRNOG00000031700"; gene_version "8"; transcript_id "ENSRNOT00000096116"; transcript_version "2"; exon_number "15"; gene_name "Map3k5"; gene_source "ensembl"; gene_biotype "protein_coding"; transcript_name "Map3k5-203"; transcript_source "ensembl"; transcript_biotype "protein_coding"; exon_id "ENSRNOE00000468078"; exon_version "2";
1	ensembl	CDS	16658594	16658675	0	+	1	gene_id "ENSRNOG00000031700"; gene_version "8"; transcript_id "ENSRNOT00000096116"; transcript_version "2"; exon_number "15"; gene_name "Map3k5"; gene_source "ensembl"; gene_biotype "protein_coding"; transcript_name "Map3k5-203"; transcript_source "ensembl"; transcript_biotype "protein_coding"; protein_id "ENSRNOP00000090845"; protein_version "1";
1	ensembl	exon	16658594	16658675	0	+	.	gene_id "ENSRNOG00000031700"; gene_version "8"; transcript_id "ENSRNOT00000104843"; transcript_version "2"; exon_number "14"; gene_name "Map3k5"; gene_source "ensembl"; gene_biotype "protein_coding"; transcript_name "Map3k5-204"; transcript_source "ensembl"; transcript_biotype "protein_coding"; exon_id "ENSRNOE00000468078"; exon_version "2";
1	ensembl	CDS	16658594	16658675	0	+	1	gene_id "ENSRNOG00000031700"; gene_version "8"; transcript_id "ENSRNOT00000104843"; transcript_version "2"; exon_number "14"; gene_name "Map3k5"; gene_source "ensembl"; gene_biotype "protein_coding"; transcript_name "Map3k5-204"; transcript_source "ensembl"; transcript_biotype "protein_coding"; protein_id "ENSRNOP00000084904"; protein_version "1";
1	ENSEMBL114_rn	exon	16658594	16658675	0.698226119160094	+	.	gene_id "ENSRNOG00000031700"; transcript_id "ENSRNOG00000031700_tx_4"; exon_id "1_16658594_16658675_+"; exonnum "14"; txlen "5053";
1	ENSEMBL114_rn	exon	16658594	16658675	0.179899246189714	+	.	gene_id "ENSRNOG00000031700"; transcript_id "ENSRNOG00000031700_tx_5"; exon_id "1_16658594_16658675_+"; exonnum "15"; txlen "4976";
1	ensembl	exon	16670356	16670489	0	+	.	gene_id "ENSRNOG00000031700"; gene_version "8"; transcript_id "ENSRNOT00000163616"; transcript_version "1"; exon_number "16"; gene_name "Map3k5"; gene_source "ensembl"; gene_biotype "protein_coding"; transcript_name "Map3k5-205"; transcript_source "ensembl"; transcript_biotype "protein_coding"; exon_id "ENSRNOE00000473726"; exon_version "1";
1	ensembl	CDS	16670356	16670489	0	+	0	gene_id "ENSRNOG00000031700"; gene_version "8"; transcript_id "ENSRNOT00000163616"; transcript_version "1"; exon_number "16"; gene_name "Map3k5"; gene_source "ensembl"; gene_biotype "protein_coding"; transcript_name "Map3k5-205"; transcript_source "ensembl"; transcript_biotype "protein_coding"; protein_id "ENSRNOP00000103302"; protein_version "1";
1	ensembl	exon	16670356	16670489	0	+	.	gene_id "ENSRNOG00000031700"; gene_version "8"; transcript_id "ENSRNOT00000067070"; transcript_version "5"; exon_number "13"; gene_name "Map3k5"; gene_source "ensembl"; gene_biotype "protein_coding"; transcript_name "Map3k5-202"; transcript_source "ensembl"; transcript_biotype "protein_coding"; exon_id "ENSRNOE00000473726"; exon_version "1";
1	ensembl	CDS	16670356	16670489	0	+	0	gene_id "ENSRNOG00000031700"; gene_version "8"; transcript_id "ENSRNOT00000067070"; transcript_version "5"; exon_number "13"; gene_name "Map3k5"; gene_source "ensembl"; gene_biotype "protein_coding"; transcript_name "Map3k5-202"; transcript_source "ensembl"; transcript_biotype "protein_coding"; protein_id "ENSRNOP00000063417"; protein_version "4";
1	ensembl	exon	16670356	16670489	0	+	.	gene_id "ENSRNOG00000031700"; gene_version "8"; transcript_id "ENSRNOT00000051496"; transcript_version "8"; exon_number "16"; gene_name "Map3k5"; gene_source "ensembl"; gene_biotype "protein_coding"; transcript_name "Map3k5-201"; transcript_source "ensembl"; transcript_biotype "protein_coding"; exon_id "ENSRNOE00000473726"; exon_version "1"; tag "Ensembl_canonical";
1	ensembl	CDS	16670356	16670489	0	+	0	gene_id "ENSRNOG00000031700"; gene_version "8"; transcript_id "ENSRNOT00000051496"; transcript_version "8"; exon_number "16"; gene_name "Map3k5"; gene_source "ensembl"; gene_biotype "protein_coding"; transcript_name "Map3k5-201"; transcript_source "ensembl"; transcript_biotype "protein_coding"; protein_id "ENSRNOP00000051338"; protein_version "6"; tag "Ensembl_canonical";
1	ensembl	exon	16670356	16670489	0	+	.	gene_id "ENSRNOG00000031700"; gene_version "8"; transcript_id "ENSRNOT00000096116"; transcript_version "2"; exon_number "16"; gene_name "Map3k5"; gene_source "ensembl"; gene_biotype "protein_coding"; transcript_name "Map3k5-203"; transcript_source "ensembl"; transcript_biotype "protein_coding"; exon_id "ENSRNOE00000473726"; exon_version "1";
1	ensembl	CDS	16670356	16670489	0	+	0	gene_id "ENSRNOG00000031700"; gene_version "8"; transcript_id "ENSRNOT00000096116"; transcript_version "2"; exon_number "16"; gene_name "Map3k5"; gene_source "ensembl"; gene_biotype "protein_coding"; transcript_name "Map3k5-203"; transcript_source "ensembl"; transcript_biotype "protein_coding"; protein_id "ENSRNOP00000090845"; protein_version "1";
1	ensembl	exon	16670356	16670489	0	+	.	gene_id "ENSRNOG00000031700"; gene_version "8"; transcript_id "ENSRNOT00000104843"; transcript_version "2"; exon_number "15"; gene_name "Map3k5"; gene_source "ensembl"; gene_biotype "protein_coding"; transcript_name "Map3k5-204"; transcript_source "ensembl"; transcript_biotype "protein_coding"; exon_id "ENSRNOE00000473726"; exon_version "1";
1	ensembl	CDS	16670356	16670489	0	+	0	gene_id "ENSRNOG00000031700"; gene_version "8"; transcript_id "ENSRNOT00000104843"; transcript_version "2"; exon_number "15"; gene_name "Map3k5"; gene_source "ensembl"; gene_biotype "protein_coding"; transcript_name "Map3k5-204"; transcript_source "ensembl"; transcript_biotype "protein_coding"; protein_id "ENSRNOP00000084904"; protein_version "1";
1	ENSEMBL114_rn	exon	16670356	16670489	0.698226119160094	+	.	gene_id "ENSRNOG00000031700"; transcript_id "ENSRNOG00000031700_tx_4"; exon_id "1_16670356_16670489_+"; exonnum "15"; txlen "5053";
1	ENSEMBL114_rn	exon	16670356	16670489	0.179899246189714	+	.	gene_id "ENSRNOG00000031700"; transcript_id "ENSRNOG00000031700_tx_5"; exon_id "1_16670356_16670489_+"; exonnum "16"; txlen "4976";
1	ensembl	exon	16674349	16674476	0	+	.	gene_id "ENSRNOG00000031700"; gene_version "8"; transcript_id "ENSRNOT00000163616"; transcript_version "1"; exon_number "17"; gene_name "Map3k5"; gene_source "ensembl"; gene_biotype "protein_coding"; transcript_name "Map3k5-205"; transcript_source "ensembl"; transcript_biotype "protein_coding"; exon_id "ENSRNOE00000497067"; exon_version "1";
1	ensembl	CDS	16674349	16674476	0	+	1	gene_id "ENSRNOG00000031700"; gene_version "8"; transcript_id "ENSRNOT00000163616"; transcript_version "1"; exon_number "17"; gene_name "Map3k5"; gene_source "ensembl"; gene_biotype "protein_coding"; transcript_name "Map3k5-205"; transcript_source "ensembl"; transcript_biotype "protein_coding"; protein_id "ENSRNOP00000103302"; protein_version "1";
1	ensembl	exon	16674349	16674476	0	+	.	gene_id "ENSRNOG00000031700"; gene_version "8"; transcript_id "ENSRNOT00000067070"; transcript_version "5"; exon_number "14"; gene_name "Map3k5"; gene_source "ensembl"; gene_biotype "protein_coding"; transcript_name "Map3k5-202"; transcript_source "ensembl"; transcript_biotype "protein_coding"; exon_id "ENSRNOE00000497067"; exon_version "1";
1	ensembl	CDS	16674349	16674476	0	+	1	gene_id "ENSRNOG00000031700"; gene_version "8"; transcript_id "ENSRNOT00000067070"; transcript_version "5"; exon_number "14"; gene_name "Map3k5"; gene_source "ensembl"; gene_biotype "protein_coding"; transcript_name "Map3k5-202"; transcript_source "ensembl"; transcript_biotype "protein_coding"; protein_id "ENSRNOP00000063417"; protein_version "4";
1	ensembl	exon	16674349	16674476	0	+	.	gene_id "ENSRNOG00000031700"; gene_version "8"; transcript_id "ENSRNOT00000051496"; transcript_version "8"; exon_number "17"; gene_name "Map3k5"; gene_source "ensembl"; gene_biotype "protein_coding"; transcript_name "Map3k5-201"; transcript_source "ensembl"; transcript_biotype "protein_coding"; exon_id "ENSRNOE00000497067"; exon_version "1"; tag "Ensembl_canonical";
1	ensembl	CDS	16674349	16674476	0	+	1	gene_id "ENSRNOG00000031700"; gene_version "8"; transcript_id "ENSRNOT00000051496"; transcript_version "8"; exon_number "17"; gene_name "Map3k5"; gene_source "ensembl"; gene_biotype "protein_coding"; transcript_name "Map3k5-201"; transcript_source "ensembl"; transcript_biotype "protein_coding"; protein_id "ENSRNOP00000051338"; protein_version "6"; tag "Ensembl_canonical";
1	ensembl	exon	16674349	16674476	0	+	.	gene_id "ENSRNOG00000031700"; gene_version "8"; transcript_id "ENSRNOT00000096116"; transcript_version "2"; exon_number "17"; gene_name "Map3k5"; gene_source "ensembl"; gene_biotype "protein_coding"; transcript_name "Map3k5-203"; transcript_source "ensembl"; transcript_biotype "protein_coding"; exon_id "ENSRNOE00000497067"; exon_version "1";
1	ensembl	CDS	16674349	16674476	0	+	1	gene_id "ENSRNOG00000031700"; gene_version "8"; transcript_id "ENSRNOT00000096116"; transcript_version "2"; exon_number "17"; gene_name "Map3k5"; gene_source "ensembl"; gene_biotype "protein_coding"; transcript_name "Map3k5-203"; transcript_source "ensembl"; transcript_biotype "protein_coding"; protein_id "ENSRNOP00000090845"; protein_version "1";
1	ensembl	exon	16674349	16674476	0	+	.	gene_id "ENSRNOG00000031700"; gene_version "8"; transcript_id "ENSRNOT00000104843"; transcript_version "2"; exon_number "16"; gene_name "Map3k5"; gene_source "ensembl"; gene_biotype "protein_coding"; transcript_name "Map3k5-204"; transcript_source "ensembl"; transcript_biotype "protein_coding"; exon_id "ENSRNOE00000497067"; exon_version "1";
1	ensembl	CDS	16674349	16674476	0	+	1	gene_id "ENSRNOG00000031700"; gene_version "8"; transcript_id "ENSRNOT00000104843"; transcript_version "2"; exon_number "16"; gene_name "Map3k5"; gene_source "ensembl"; gene_biotype "protein_coding"; transcript_name "Map3k5-204"; transcript_source "ensembl"; transcript_biotype "protein_coding"; protein_id "ENSRNOP00000084904"; protein_version "1";
1	ENSEMBL114_rn	exon	16674349	16674476	0.698226119160094	+	.	gene_id "ENSRNOG00000031700"; transcript_id "ENSRNOG00000031700_tx_4"; exon_id "1_16674349_16674476_+"; exonnum "16"; txlen "5053";
1	ENSEMBL114_rn	exon	16674349	16674476	0.179899246189714	+	.	gene_id "ENSRNOG00000031700"; transcript_id "ENSRNOG00000031700_tx_5"; exon_id "1_16674349_16674476_+"; exonnum "17"; txlen "4976";
1	sraer114_mid	exon	16674662	16674768	0.698226119160094	+	.	gene_id "ENSRNOG00000031700"; transcript_id "ENSRNOG00000031700_tx_4"; exon_id "1_16674662_16674768_+"; exonnum "17"; txlen "5053";
1	ensembl	exon	16674892	16675028	0	+	.	gene_id "ENSRNOG00000031700"; gene_version "8"; transcript_id "ENSRNOT00000163616"; transcript_version "1"; exon_number "18"; gene_name "Map3k5"; gene_source "ensembl"; gene_biotype "protein_coding"; transcript_name "Map3k5-205"; transcript_source "ensembl"; transcript_biotype "protein_coding"; exon_id "ENSRNOE00000477438"; exon_version "1";
1	ensembl	CDS	16674892	16675028	0	+	2	gene_id "ENSRNOG00000031700"; gene_version "8"; transcript_id "ENSRNOT00000163616"; transcript_version "1"; exon_number "18"; gene_name "Map3k5"; gene_source "ensembl"; gene_biotype "protein_coding"; transcript_name "Map3k5-205"; transcript_source "ensembl"; transcript_biotype "protein_coding"; protein_id "ENSRNOP00000103302"; protein_version "1";
1	ensembl	exon	16674892	16675028	0	+	.	gene_id "ENSRNOG00000031700"; gene_version "8"; transcript_id "ENSRNOT00000067070"; transcript_version "5"; exon_number "15"; gene_name "Map3k5"; gene_source "ensembl"; gene_biotype "protein_coding"; transcript_name "Map3k5-202"; transcript_source "ensembl"; transcript_biotype "protein_coding"; exon_id "ENSRNOE00000477438"; exon_version "1";
1	ensembl	CDS	16674892	16675028	0	+	2	gene_id "ENSRNOG00000031700"; gene_version "8"; transcript_id "ENSRNOT00000067070"; transcript_version "5"; exon_number "15"; gene_name "Map3k5"; gene_source "ensembl"; gene_biotype "protein_coding"; transcript_name "Map3k5-202"; transcript_source "ensembl"; transcript_biotype "protein_coding"; protein_id "ENSRNOP00000063417"; protein_version "4";
1	ensembl	exon	16674892	16675028	0	+	.	gene_id "ENSRNOG00000031700"; gene_version "8"; transcript_id "ENSRNOT00000051496"; transcript_version "8"; exon_number "18"; gene_name "Map3k5"; gene_source "ensembl"; gene_biotype "protein_coding"; transcript_name "Map3k5-201"; transcript_source "ensembl"; transcript_biotype "protein_coding"; exon_id "ENSRNOE00000477438"; exon_version "1"; tag "Ensembl_canonical";
1	ensembl	CDS	16674892	16675028	0	+	2	gene_id "ENSRNOG00000031700"; gene_version "8"; transcript_id "ENSRNOT00000051496"; transcript_version "8"; exon_number "18"; gene_name "Map3k5"; gene_source "ensembl"; gene_biotype "protein_coding"; transcript_name "Map3k5-201"; transcript_source "ensembl"; transcript_biotype "protein_coding"; protein_id "ENSRNOP00000051338"; protein_version "6"; tag "Ensembl_canonical";
1	ensembl	exon	16674892	16675028	0	+	.	gene_id "ENSRNOG00000031700"; gene_version "8"; transcript_id "ENSRNOT00000096116"; transcript_version "2"; exon_number "18"; gene_name "Map3k5"; gene_source "ensembl"; gene_biotype "protein_coding"; transcript_name "Map3k5-203"; transcript_source "ensembl"; transcript_biotype "protein_coding"; exon_id "ENSRNOE00000477438"; exon_version "1";
1	ensembl	CDS	16674892	16675028	0	+	2	gene_id "ENSRNOG00000031700"; gene_version "8"; transcript_id "ENSRNOT00000096116"; transcript_version "2"; exon_number "18"; gene_name "Map3k5"; gene_source "ensembl"; gene_biotype "protein_coding"; transcript_name "Map3k5-203"; transcript_source "ensembl"; transcript_biotype "protein_coding"; protein_id "ENSRNOP00000090845"; protein_version "1";
1	ensembl	exon	16674892	16675028	0	+	.	gene_id "ENSRNOG00000031700"; gene_version "8"; transcript_id "ENSRNOT00000104843"; transcript_version "2"; exon_number "17"; gene_name "Map3k5"; gene_source "ensembl"; gene_biotype "protein_coding"; transcript_name "Map3k5-204"; transcript_source "ensembl"; transcript_biotype "protein_coding"; exon_id "ENSRNOE00000477438"; exon_version "1";
1	ensembl	CDS	16674892	16675028	0	+	2	gene_id "ENSRNOG00000031700"; gene_version "8"; transcript_id "ENSRNOT00000104843"; transcript_version "2"; exon_number "17"; gene_name "Map3k5"; gene_source "ensembl"; gene_biotype "protein_coding"; transcript_name "Map3k5-204"; transcript_source "ensembl"; transcript_biotype "protein_coding"; protein_id "ENSRNOP00000084904"; protein_version "1";
1	ENSEMBL114_rn	exon	16674892	16675028	0.698226119160094	+	.	gene_id "ENSRNOG00000031700"; transcript_id "ENSRNOG00000031700_tx_4"; exon_id "1_16674892_16675028_+"; exonnum "18"; txlen "5053";
1	ENSEMBL114_rn	exon	16674892	16675028	0.179899246189714	+	.	gene_id "ENSRNOG00000031700"; transcript_id "ENSRNOG00000031700_tx_5"; exon_id "1_16674892_16675028_+"; exonnum "18"; txlen "4976";
1	ensembl	exon	16685134	16685239	0	+	.	gene_id "ENSRNOG00000031700"; gene_version "8"; transcript_id "ENSRNOT00000163616"; transcript_version "1"; exon_number "19"; gene_name "Map3k5"; gene_source "ensembl"; gene_biotype "protein_coding"; transcript_name "Map3k5-205"; transcript_source "ensembl"; transcript_biotype "protein_coding"; exon_id "ENSRNOE00000462378"; exon_version "1";
1	ensembl	CDS	16685134	16685239	0	+	0	gene_id "ENSRNOG00000031700"; gene_version "8"; transcript_id "ENSRNOT00000163616"; transcript_version "1"; exon_number "19"; gene_name "Map3k5"; gene_source "ensembl"; gene_biotype "protein_coding"; transcript_name "Map3k5-205"; transcript_source "ensembl"; transcript_biotype "protein_coding"; protein_id "ENSRNOP00000103302"; protein_version "1";
1	ensembl	exon	16685134	16685239	0	+	.	gene_id "ENSRNOG00000031700"; gene_version "8"; transcript_id "ENSRNOT00000067070"; transcript_version "5"; exon_number "16"; gene_name "Map3k5"; gene_source "ensembl"; gene_biotype "protein_coding"; transcript_name "Map3k5-202"; transcript_source "ensembl"; transcript_biotype "protein_coding"; exon_id "ENSRNOE00000462378"; exon_version "1";
1	ensembl	CDS	16685134	16685239	0	+	0	gene_id "ENSRNOG00000031700"; gene_version "8"; transcript_id "ENSRNOT00000067070"; transcript_version "5"; exon_number "16"; gene_name "Map3k5"; gene_source "ensembl"; gene_biotype "protein_coding"; transcript_name "Map3k5-202"; transcript_source "ensembl"; transcript_biotype "protein_coding"; protein_id "ENSRNOP00000063417"; protein_version "4";
1	ensembl	exon	16685134	16685239	0	+	.	gene_id "ENSRNOG00000031700"; gene_version "8"; transcript_id "ENSRNOT00000051496"; transcript_version "8"; exon_number "19"; gene_name "Map3k5"; gene_source "ensembl"; gene_biotype "protein_coding"; transcript_name "Map3k5-201"; transcript_source "ensembl"; transcript_biotype "protein_coding"; exon_id "ENSRNOE00000462378"; exon_version "1"; tag "Ensembl_canonical";
1	ensembl	CDS	16685134	16685239	0	+	0	gene_id "ENSRNOG00000031700"; gene_version "8"; transcript_id "ENSRNOT00000051496"; transcript_version "8"; exon_number "19"; gene_name "Map3k5"; gene_source "ensembl"; gene_biotype "protein_coding"; transcript_name "Map3k5-201"; transcript_source "ensembl"; transcript_biotype "protein_coding"; protein_id "ENSRNOP00000051338"; protein_version "6"; tag "Ensembl_canonical";
1	ensembl	exon	16685134	16685239	0	+	.	gene_id "ENSRNOG00000031700"; gene_version "8"; transcript_id "ENSRNOT00000096116"; transcript_version "2"; exon_number "19"; gene_name "Map3k5"; gene_source "ensembl"; gene_biotype "protein_coding"; transcript_name "Map3k5-203"; transcript_source "ensembl"; transcript_biotype "protein_coding"; exon_id "ENSRNOE00000462378"; exon_version "1";
1	ensembl	CDS	16685134	16685239	0	+	0	gene_id "ENSRNOG00000031700"; gene_version "8"; transcript_id "ENSRNOT00000096116"; transcript_version "2"; exon_number "19"; gene_name "Map3k5"; gene_source "ensembl"; gene_biotype "protein_coding"; transcript_name "Map3k5-203"; transcript_source "ensembl"; transcript_biotype "protein_coding"; protein_id "ENSRNOP00000090845"; protein_version "1";
1	ensembl	exon	16685134	16685239	0	+	.	gene_id "ENSRNOG00000031700"; gene_version "8"; transcript_id "ENSRNOT00000104843"; transcript_version "2"; exon_number "18"; gene_name "Map3k5"; gene_source "ensembl"; gene_biotype "protein_coding"; transcript_name "Map3k5-204"; transcript_source "ensembl"; transcript_biotype "protein_coding"; exon_id "ENSRNOE00000462378"; exon_version "1";
1	ensembl	CDS	16685134	16685239	0	+	0	gene_id "ENSRNOG00000031700"; gene_version "8"; transcript_id "ENSRNOT00000104843"; transcript_version "2"; exon_number "18"; gene_name "Map3k5"; gene_source "ensembl"; gene_biotype "protein_coding"; transcript_name "Map3k5-204"; transcript_source "ensembl"; transcript_biotype "protein_coding"; protein_id "ENSRNOP00000084904"; protein_version "1";
1	ENSEMBL114_rn	exon	16685134	16685239	0.698226119160094	+	.	gene_id "ENSRNOG00000031700"; transcript_id "ENSRNOG00000031700_tx_4"; exon_id "1_16685134_16685239_+"; exonnum "19"; txlen "5053";
1	ENSEMBL114_rn	exon	16685134	16685239	0.179899246189714	+	.	gene_id "ENSRNOG00000031700"; transcript_id "ENSRNOG00000031700_tx_5"; exon_id "1_16685134_16685239_+"; exonnum "19"; txlen "4976";
1	ensembl	exon	16688945	16689102	0	+	.	gene_id "ENSRNOG00000031700"; gene_version "8"; transcript_id "ENSRNOT00000163616"; transcript_version "1"; exon_number "20"; gene_name "Map3k5"; gene_source "ensembl"; gene_biotype "protein_coding"; transcript_name "Map3k5-205"; transcript_source "ensembl"; transcript_biotype "protein_coding"; exon_id "ENSRNOE00000493125"; exon_version "1";
1	ensembl	CDS	16688945	16689102	0	+	2	gene_id "ENSRNOG00000031700"; gene_version "8"; transcript_id "ENSRNOT00000163616"; transcript_version "1"; exon_number "20"; gene_name "Map3k5"; gene_source "ensembl"; gene_biotype "protein_coding"; transcript_name "Map3k5-205"; transcript_source "ensembl"; transcript_biotype "protein_coding"; protein_id "ENSRNOP00000103302"; protein_version "1";
1	ensembl	exon	16688945	16689102	0	+	.	gene_id "ENSRNOG00000031700"; gene_version "8"; transcript_id "ENSRNOT00000067070"; transcript_version "5"; exon_number "17"; gene_name "Map3k5"; gene_source "ensembl"; gene_biotype "protein_coding"; transcript_name "Map3k5-202"; transcript_source "ensembl"; transcript_biotype "protein_coding"; exon_id "ENSRNOE00000493125"; exon_version "1";
1	ensembl	CDS	16688945	16689102	0	+	2	gene_id "ENSRNOG00000031700"; gene_version "8"; transcript_id "ENSRNOT00000067070"; transcript_version "5"; exon_number "17"; gene_name "Map3k5"; gene_source "ensembl"; gene_biotype "protein_coding"; transcript_name "Map3k5-202"; transcript_source "ensembl"; transcript_biotype "protein_coding"; protein_id "ENSRNOP00000063417"; protein_version "4";
1	ensembl	exon	16688945	16689102	0	+	.	gene_id "ENSRNOG00000031700"; gene_version "8"; transcript_id "ENSRNOT00000051496"; transcript_version "8"; exon_number "20"; gene_name "Map3k5"; gene_source "ensembl"; gene_biotype "protein_coding"; transcript_name "Map3k5-201"; transcript_source "ensembl"; transcript_biotype "protein_coding"; exon_id "ENSRNOE00000493125"; exon_version "1"; tag "Ensembl_canonical";
1	ensembl	CDS	16688945	16689102	0	+	2	gene_id "ENSRNOG00000031700"; gene_version "8"; transcript_id "ENSRNOT00000051496"; transcript_version "8"; exon_number "20"; gene_name "Map3k5"; gene_source "ensembl"; gene_biotype "protein_coding"; transcript_name "Map3k5-201"; transcript_source "ensembl"; transcript_biotype "protein_coding"; protein_id "ENSRNOP00000051338"; protein_version "6"; tag "Ensembl_canonical";
1	ensembl	exon	16688945	16689102	0	+	.	gene_id "ENSRNOG00000031700"; gene_version "8"; transcript_id "ENSRNOT00000096116"; transcript_version "2"; exon_number "20"; gene_name "Map3k5"; gene_source "ensembl"; gene_biotype "protein_coding"; transcript_name "Map3k5-203"; transcript_source "ensembl"; transcript_biotype "protein_coding"; exon_id "ENSRNOE00000493125"; exon_version "1";
1	ensembl	CDS	16688945	16689102	0	+	2	gene_id "ENSRNOG00000031700"; gene_version "8"; transcript_id "ENSRNOT00000096116"; transcript_version "2"; exon_number "20"; gene_name "Map3k5"; gene_source "ensembl"; gene_biotype "protein_coding"; transcript_name "Map3k5-203"; transcript_source "ensembl"; transcript_biotype "protein_coding"; protein_id "ENSRNOP00000090845"; protein_version "1";
1	ensembl	exon	16688945	16689102	0	+	.	gene_id "ENSRNOG00000031700"; gene_version "8"; transcript_id "ENSRNOT00000104843"; transcript_version "2"; exon_number "19"; gene_name "Map3k5"; gene_source "ensembl"; gene_biotype "protein_coding"; transcript_name "Map3k5-204"; transcript_source "ensembl"; transcript_biotype "protein_coding"; exon_id "ENSRNOE00000493125"; exon_version "1";
1	ensembl	CDS	16688945	16689102	0	+	2	gene_id "ENSRNOG00000031700"; gene_version "8"; transcript_id "ENSRNOT00000104843"; transcript_version "2"; exon_number "19"; gene_name "Map3k5"; gene_source "ensembl"; gene_biotype "protein_coding"; transcript_name "Map3k5-204"; transcript_source "ensembl"; transcript_biotype "protein_coding"; protein_id "ENSRNOP00000084904"; protein_version "1";
1	ENSEMBL114_rn	exon	16688945	16689102	0.698226119160094	+	.	gene_id "ENSRNOG00000031700"; transcript_id "ENSRNOG00000031700_tx_4"; exon_id "1_16688945_16689102_+"; exonnum "20"; txlen "5053";
1	ENSEMBL114_rn	exon	16688945	16689102	0.179899246189714	+	.	gene_id "ENSRNOG00000031700"; transcript_id "ENSRNOG00000031700_tx_5"; exon_id "1_16688945_16689102_+"; exonnum "20"; txlen "4976";
1	ensembl	exon	16691220	16691397	0	+	.	gene_id "ENSRNOG00000031700"; gene_version "8"; transcript_id "ENSRNOT00000163616"; transcript_version "1"; exon_number "21"; gene_name "Map3k5"; gene_source "ensembl"; gene_biotype "protein_coding"; transcript_name "Map3k5-205"; transcript_source "ensembl"; transcript_biotype "protein_coding"; exon_id "ENSRNOE00000485407"; exon_version "1";
1	ensembl	CDS	16691220	16691397	0	+	0	gene_id "ENSRNOG00000031700"; gene_version "8"; transcript_id "ENSRNOT00000163616"; transcript_version "1"; exon_number "21"; gene_name "Map3k5"; gene_source "ensembl"; gene_biotype "protein_coding"; transcript_name "Map3k5-205"; transcript_source "ensembl"; transcript_biotype "protein_coding"; protein_id "ENSRNOP00000103302"; protein_version "1";
1	ensembl	exon	16691220	16691397	0	+	.	gene_id "ENSRNOG00000031700"; gene_version "8"; transcript_id "ENSRNOT00000051496"; transcript_version "8"; exon_number "21"; gene_name "Map3k5"; gene_source "ensembl"; gene_biotype "protein_coding"; transcript_name "Map3k5-201"; transcript_source "ensembl"; transcript_biotype "protein_coding"; exon_id "ENSRNOE00000485407"; exon_version "1"; tag "Ensembl_canonical";
1	ensembl	CDS	16691220	16691397	0	+	0	gene_id "ENSRNOG00000031700"; gene_version "8"; transcript_id "ENSRNOT00000051496"; transcript_version "8"; exon_number "21"; gene_name "Map3k5"; gene_source "ensembl"; gene_biotype "protein_coding"; transcript_name "Map3k5-201"; transcript_source "ensembl"; transcript_biotype "protein_coding"; protein_id "ENSRNOP00000051338"; protein_version "6"; tag "Ensembl_canonical";
1	ensembl	exon	16691220	16691397	0	+	.	gene_id "ENSRNOG00000031700"; gene_version "8"; transcript_id "ENSRNOT00000104843"; transcript_version "2"; exon_number "20"; gene_name "Map3k5"; gene_source "ensembl"; gene_biotype "protein_coding"; transcript_name "Map3k5-204"; transcript_source "ensembl"; transcript_biotype "protein_coding"; exon_id "ENSRNOE00000485407"; exon_version "1";
1	ensembl	CDS	16691220	16691397	0	+	0	gene_id "ENSRNOG00000031700"; gene_version "8"; transcript_id "ENSRNOT00000104843"; transcript_version "2"; exon_number "20"; gene_name "Map3k5"; gene_source "ensembl"; gene_biotype "protein_coding"; transcript_name "Map3k5-204"; transcript_source "ensembl"; transcript_biotype "protein_coding"; protein_id "ENSRNOP00000084904"; protein_version "1";
1	ENSEMBL114_rn	exon	16691220	16691397	0.698226119160094	+	.	gene_id "ENSRNOG00000031700"; transcript_id "ENSRNOG00000031700_tx_4"; exon_id "1_16691220_16691397_+"; exonnum "21"; txlen "5053";
1	ENSEMBL114_rn	exon	16691220	16691397	0.179899246189714	+	.	gene_id "ENSRNOG00000031700"; transcript_id "ENSRNOG00000031700_tx_5"; exon_id "1_16691220_16691397_+"; exonnum "21"; txlen "4976";
1	ensembl	exon	16691220	16691418	0	+	.	gene_id "ENSRNOG00000031700"; gene_version "8"; transcript_id "ENSRNOT00000067070"; transcript_version "5"; exon_number "18"; gene_name "Map3k5"; gene_source "ensembl"; gene_biotype "protein_coding"; transcript_name "Map3k5-202"; transcript_source "ensembl"; transcript_biotype "protein_coding"; exon_id "ENSRNOE00000625372"; exon_version "1";
1	ensembl	CDS	16691220	16691418	0	+	0	gene_id "ENSRNOG00000031700"; gene_version "8"; transcript_id "ENSRNOT00000067070"; transcript_version "5"; exon_number "18"; gene_name "Map3k5"; gene_source "ensembl"; gene_biotype "protein_coding"; transcript_name "Map3k5-202"; transcript_source "ensembl"; transcript_biotype "protein_coding"; protein_id "ENSRNOP00000063417"; protein_version "4";
1	ensembl	exon	16691220	16691418	0	+	.	gene_id "ENSRNOG00000031700"; gene_version "8"; transcript_id "ENSRNOT00000096116"; transcript_version "2"; exon_number "21"; gene_name "Map3k5"; gene_source "ensembl"; gene_biotype "protein_coding"; transcript_name "Map3k5-203"; transcript_source "ensembl"; transcript_biotype "protein_coding"; exon_id "ENSRNOE00000625372"; exon_version "1";
1	ensembl	CDS	16691220	16691418	0	+	0	gene_id "ENSRNOG00000031700"; gene_version "8"; transcript_id "ENSRNOT00000096116"; transcript_version "2"; exon_number "21"; gene_name "Map3k5"; gene_source "ensembl"; gene_biotype "protein_coding"; transcript_name "Map3k5-203"; transcript_source "ensembl"; transcript_biotype "protein_coding"; protein_id "ENSRNOP00000090845"; protein_version "1";
1	ensembl	exon	16692146	16692166	0	+	.	gene_id "ENSRNOG00000031700"; gene_version "8"; transcript_id "ENSRNOT00000163616"; transcript_version "1"; exon_number "22"; gene_name "Map3k5"; gene_source "ensembl"; gene_biotype "protein_coding"; transcript_name "Map3k5-205"; transcript_source "ensembl"; transcript_biotype "protein_coding"; exon_id "ENSRNOE00000613880"; exon_version "1";
1	ensembl	CDS	16692146	16692166	0	+	2	gene_id "ENSRNOG00000031700"; gene_version "8"; transcript_id "ENSRNOT00000163616"; transcript_version "1"; exon_number "22"; gene_name "Map3k5"; gene_source "ensembl"; gene_biotype "protein_coding"; transcript_name "Map3k5-205"; transcript_source "ensembl"; transcript_biotype "protein_coding"; protein_id "ENSRNOP00000103302"; protein_version "1";
1	ensembl	exon	16692146	16692166	0	+	.	gene_id "ENSRNOG00000031700"; gene_version "8"; transcript_id "ENSRNOT00000051496"; transcript_version "8"; exon_number "22"; gene_name "Map3k5"; gene_source "ensembl"; gene_biotype "protein_coding"; transcript_name "Map3k5-201"; transcript_source "ensembl"; transcript_biotype "protein_coding"; exon_id "ENSRNOE00000613880"; exon_version "1"; tag "Ensembl_canonical";
1	ensembl	CDS	16692146	16692166	0	+	2	gene_id "ENSRNOG00000031700"; gene_version "8"; transcript_id "ENSRNOT00000051496"; transcript_version "8"; exon_number "22"; gene_name "Map3k5"; gene_source "ensembl"; gene_biotype "protein_coding"; transcript_name "Map3k5-201"; transcript_source "ensembl"; transcript_biotype "protein_coding"; protein_id "ENSRNOP00000051338"; protein_version "6"; tag "Ensembl_canonical";
1	ensembl	exon	16692146	16692166	0	+	.	gene_id "ENSRNOG00000031700"; gene_version "8"; transcript_id "ENSRNOT00000104843"; transcript_version "2"; exon_number "21"; gene_name "Map3k5"; gene_source "ensembl"; gene_biotype "protein_coding"; transcript_name "Map3k5-204"; transcript_source "ensembl"; transcript_biotype "protein_coding"; exon_id "ENSRNOE00000613880"; exon_version "1";
1	ensembl	CDS	16692146	16692166	0	+	2	gene_id "ENSRNOG00000031700"; gene_version "8"; transcript_id "ENSRNOT00000104843"; transcript_version "2"; exon_number "21"; gene_name "Map3k5"; gene_source "ensembl"; gene_biotype "protein_coding"; transcript_name "Map3k5-204"; transcript_source "ensembl"; transcript_biotype "protein_coding"; protein_id "ENSRNOP00000084904"; protein_version "1";
1	ENSEMBL114_rn	exon	16692146	16692166	0.698226119160094	+	.	gene_id "ENSRNOG00000031700"; transcript_id "ENSRNOG00000031700_tx_4"; exon_id "1_16692146_16692166_+"; exonnum "22"; txlen "5053";
1	ENSEMBL114_rn	exon	16692146	16692166	0.179899246189714	+	.	gene_id "ENSRNOG00000031700"; transcript_id "ENSRNOG00000031700_tx_5"; exon_id "1_16692146_16692166_+"; exonnum "22"; txlen "4976";
1	ensembl	exon	16699054	16699231	0	+	.	gene_id "ENSRNOG00000031700"; gene_version "8"; transcript_id "ENSRNOT00000163616"; transcript_version "1"; exon_number "23"; gene_name "Map3k5"; gene_source "ensembl"; gene_biotype "protein_coding"; transcript_name "Map3k5-205"; transcript_source "ensembl"; transcript_biotype "protein_coding"; exon_id "ENSRNOE00000494671"; exon_version "1";
1	ensembl	CDS	16699054	16699231	0	+	2	gene_id "ENSRNOG00000031700"; gene_version "8"; transcript_id "ENSRNOT00000163616"; transcript_version "1"; exon_number "23"; gene_name "Map3k5"; gene_source "ensembl"; gene_biotype "protein_coding"; transcript_name "Map3k5-205"; transcript_source "ensembl"; transcript_biotype "protein_coding"; protein_id "ENSRNOP00000103302"; protein_version "1";
1	ensembl	exon	16699054	16699231	0	+	.	gene_id "ENSRNOG00000031700"; gene_version "8"; transcript_id "ENSRNOT00000067070"; transcript_version "5"; exon_number "19"; gene_name "Map3k5"; gene_source "ensembl"; gene_biotype "protein_coding"; transcript_name "Map3k5-202"; transcript_source "ensembl"; transcript_biotype "protein_coding"; exon_id "ENSRNOE00000494671"; exon_version "1";
1	ensembl	CDS	16699054	16699231	0	+	2	gene_id "ENSRNOG00000031700"; gene_version "8"; transcript_id "ENSRNOT00000067070"; transcript_version "5"; exon_number "19"; gene_name "Map3k5"; gene_source "ensembl"; gene_biotype "protein_coding"; transcript_name "Map3k5-202"; transcript_source "ensembl"; transcript_biotype "protein_coding"; protein_id "ENSRNOP00000063417"; protein_version "4";
1	ensembl	exon	16699054	16699231	0	+	.	gene_id "ENSRNOG00000031700"; gene_version "8"; transcript_id "ENSRNOT00000051496"; transcript_version "8"; exon_number "23"; gene_name "Map3k5"; gene_source "ensembl"; gene_biotype "protein_coding"; transcript_name "Map3k5-201"; transcript_source "ensembl"; transcript_biotype "protein_coding"; exon_id "ENSRNOE00000494671"; exon_version "1"; tag "Ensembl_canonical";
1	ensembl	CDS	16699054	16699231	0	+	2	gene_id "ENSRNOG00000031700"; gene_version "8"; transcript_id "ENSRNOT00000051496"; transcript_version "8"; exon_number "23"; gene_name "Map3k5"; gene_source "ensembl"; gene_biotype "protein_coding"; transcript_name "Map3k5-201"; transcript_source "ensembl"; transcript_biotype "protein_coding"; protein_id "ENSRNOP00000051338"; protein_version "6"; tag "Ensembl_canonical";
1	ensembl	exon	16699054	16699231	0	+	.	gene_id "ENSRNOG00000031700"; gene_version "8"; transcript_id "ENSRNOT00000096116"; transcript_version "2"; exon_number "22"; gene_name "Map3k5"; gene_source "ensembl"; gene_biotype "protein_coding"; transcript_name "Map3k5-203"; transcript_source "ensembl"; transcript_biotype "protein_coding"; exon_id "ENSRNOE00000494671"; exon_version "1";
1	ensembl	CDS	16699054	16699231	0	+	2	gene_id "ENSRNOG00000031700"; gene_version "8"; transcript_id "ENSRNOT00000096116"; transcript_version "2"; exon_number "22"; gene_name "Map3k5"; gene_source "ensembl"; gene_biotype "protein_coding"; transcript_name "Map3k5-203"; transcript_source "ensembl"; transcript_biotype "protein_coding"; protein_id "ENSRNOP00000090845"; protein_version "1";
1	ensembl	exon	16699054	16699231	0	+	.	gene_id "ENSRNOG00000031700"; gene_version "8"; transcript_id "ENSRNOT00000104843"; transcript_version "2"; exon_number "22"; gene_name "Map3k5"; gene_source "ensembl"; gene_biotype "protein_coding"; transcript_name "Map3k5-204"; transcript_source "ensembl"; transcript_biotype "protein_coding"; exon_id "ENSRNOE00000494671"; exon_version "1";
1	ensembl	CDS	16699054	16699231	0	+	2	gene_id "ENSRNOG00000031700"; gene_version "8"; transcript_id "ENSRNOT00000104843"; transcript_version "2"; exon_number "22"; gene_name "Map3k5"; gene_source "ensembl"; gene_biotype "protein_coding"; transcript_name "Map3k5-204"; transcript_source "ensembl"; transcript_biotype "protein_coding"; protein_id "ENSRNOP00000084904"; protein_version "1";
1	ENSEMBL114_rn	exon	16699054	16699231	0.698226119160094	+	.	gene_id "ENSRNOG00000031700"; transcript_id "ENSRNOG00000031700_tx_4"; exon_id "1_16699054_16699231_+"; exonnum "23"; txlen "5053";
1	ENSEMBL114_rn	exon	16699054	16699231	0.179899246189714	+	.	gene_id "ENSRNOG00000031700"; transcript_id "ENSRNOG00000031700_tx_5"; exon_id "1_16699054_16699231_+"; exonnum "23"; txlen "4976";
1	ensembl	exon	16699325	16699493	0	+	.	gene_id "ENSRNOG00000031700"; gene_version "8"; transcript_id "ENSRNOT00000163616"; transcript_version "1"; exon_number "24"; gene_name "Map3k5"; gene_source "ensembl"; gene_biotype "protein_coding"; transcript_name "Map3k5-205"; transcript_source "ensembl"; transcript_biotype "protein_coding"; exon_id "ENSRNOE00000461832"; exon_version "1";
1	ensembl	CDS	16699325	16699493	0	+	1	gene_id "ENSRNOG00000031700"; gene_version "8"; transcript_id "ENSRNOT00000163616"; transcript_version "1"; exon_number "24"; gene_name "Map3k5"; gene_source "ensembl"; gene_biotype "protein_coding"; transcript_name "Map3k5-205"; transcript_source "ensembl"; transcript_biotype "protein_coding"; protein_id "ENSRNOP00000103302"; protein_version "1";
1	ensembl	exon	16699325	16699493	0	+	.	gene_id "ENSRNOG00000031700"; gene_version "8"; transcript_id "ENSRNOT00000067070"; transcript_version "5"; exon_number "20"; gene_name "Map3k5"; gene_source "ensembl"; gene_biotype "protein_coding"; transcript_name "Map3k5-202"; transcript_source "ensembl"; transcript_biotype "protein_coding"; exon_id "ENSRNOE00000461832"; exon_version "1";
1	ensembl	CDS	16699325	16699493	0	+	1	gene_id "ENSRNOG00000031700"; gene_version "8"; transcript_id "ENSRNOT00000067070"; transcript_version "5"; exon_number "20"; gene_name "Map3k5"; gene_source "ensembl"; gene_biotype "protein_coding"; transcript_name "Map3k5-202"; transcript_source "ensembl"; transcript_biotype "protein_coding"; protein_id "ENSRNOP00000063417"; protein_version "4";
1	ensembl	exon	16699325	16699493	0	+	.	gene_id "ENSRNOG00000031700"; gene_version "8"; transcript_id "ENSRNOT00000051496"; transcript_version "8"; exon_number "24"; gene_name "Map3k5"; gene_source "ensembl"; gene_biotype "protein_coding"; transcript_name "Map3k5-201"; transcript_source "ensembl"; transcript_biotype "protein_coding"; exon_id "ENSRNOE00000461832"; exon_version "1"; tag "Ensembl_canonical";
1	ensembl	CDS	16699325	16699493	0	+	1	gene_id "ENSRNOG00000031700"; gene_version "8"; transcript_id "ENSRNOT00000051496"; transcript_version "8"; exon_number "24"; gene_name "Map3k5"; gene_source "ensembl"; gene_biotype "protein_coding"; transcript_name "Map3k5-201"; transcript_source "ensembl"; transcript_biotype "protein_coding"; protein_id "ENSRNOP00000051338"; protein_version "6"; tag "Ensembl_canonical";
1	ensembl	exon	16699325	16699493	0	+	.	gene_id "ENSRNOG00000031700"; gene_version "8"; transcript_id "ENSRNOT00000096116"; transcript_version "2"; exon_number "23"; gene_name "Map3k5"; gene_source "ensembl"; gene_biotype "protein_coding"; transcript_name "Map3k5-203"; transcript_source "ensembl"; transcript_biotype "protein_coding"; exon_id "ENSRNOE00000461832"; exon_version "1";
1	ensembl	CDS	16699325	16699493	0	+	1	gene_id "ENSRNOG00000031700"; gene_version "8"; transcript_id "ENSRNOT00000096116"; transcript_version "2"; exon_number "23"; gene_name "Map3k5"; gene_source "ensembl"; gene_biotype "protein_coding"; transcript_name "Map3k5-203"; transcript_source "ensembl"; transcript_biotype "protein_coding"; protein_id "ENSRNOP00000090845"; protein_version "1";
1	ensembl	exon	16699325	16699493	0	+	.	gene_id "ENSRNOG00000031700"; gene_version "8"; transcript_id "ENSRNOT00000104843"; transcript_version "2"; exon_number "23"; gene_name "Map3k5"; gene_source "ensembl"; gene_biotype "protein_coding"; transcript_name "Map3k5-204"; transcript_source "ensembl"; transcript_biotype "protein_coding"; exon_id "ENSRNOE00000461832"; exon_version "1";
1	ensembl	CDS	16699325	16699493	0	+	1	gene_id "ENSRNOG00000031700"; gene_version "8"; transcript_id "ENSRNOT00000104843"; transcript_version "2"; exon_number "23"; gene_name "Map3k5"; gene_source "ensembl"; gene_biotype "protein_coding"; transcript_name "Map3k5-204"; transcript_source "ensembl"; transcript_biotype "protein_coding"; protein_id "ENSRNOP00000084904"; protein_version "1";
1	ENSEMBL114_rn	exon	16699325	16699493	0.698226119160094	+	.	gene_id "ENSRNOG00000031700"; transcript_id "ENSRNOG00000031700_tx_4"; exon_id "1_16699325_16699493_+"; exonnum "24"; txlen "5053";
1	ENSEMBL114_rn	exon	16699325	16699493	0.179899246189714	+	.	gene_id "ENSRNOG00000031700"; transcript_id "ENSRNOG00000031700_tx_5"; exon_id "1_16699325_16699493_+"; exonnum "24"; txlen "4976";
1	ensembl	exon	16707560	16707745	0	+	.	gene_id "ENSRNOG00000031700"; gene_version "8"; transcript_id "ENSRNOT00000163616"; transcript_version "1"; exon_number "25"; gene_name "Map3k5"; gene_source "ensembl"; gene_biotype "protein_coding"; transcript_name "Map3k5-205"; transcript_source "ensembl"; transcript_biotype "protein_coding"; exon_id "ENSRNOE00000308672"; exon_version "1";
1	ensembl	CDS	16707560	16707745	0	+	0	gene_id "ENSRNOG00000031700"; gene_version "8"; transcript_id "ENSRNOT00000163616"; transcript_version "1"; exon_number "25"; gene_name "Map3k5"; gene_source "ensembl"; gene_biotype "protein_coding"; transcript_name "Map3k5-205"; transcript_source "ensembl"; transcript_biotype "protein_coding"; protein_id "ENSRNOP00000103302"; protein_version "1";
1	ensembl	exon	16707560	16707745	0	+	.	gene_id "ENSRNOG00000031700"; gene_version "8"; transcript_id "ENSRNOT00000067070"; transcript_version "5"; exon_number "21"; gene_name "Map3k5"; gene_source "ensembl"; gene_biotype "protein_coding"; transcript_name "Map3k5-202"; transcript_source "ensembl"; transcript_biotype "protein_coding"; exon_id "ENSRNOE00000308672"; exon_version "1";
1	ensembl	CDS	16707560	16707745	0	+	0	gene_id "ENSRNOG00000031700"; gene_version "8"; transcript_id "ENSRNOT00000067070"; transcript_version "5"; exon_number "21"; gene_name "Map3k5"; gene_source "ensembl"; gene_biotype "protein_coding"; transcript_name "Map3k5-202"; transcript_source "ensembl"; transcript_biotype "protein_coding"; protein_id "ENSRNOP00000063417"; protein_version "4";
1	ensembl	exon	16707560	16707745	0	+	.	gene_id "ENSRNOG00000031700"; gene_version "8"; transcript_id "ENSRNOT00000051496"; transcript_version "8"; exon_number "25"; gene_name "Map3k5"; gene_source "ensembl"; gene_biotype "protein_coding"; transcript_name "Map3k5-201"; transcript_source "ensembl"; transcript_biotype "protein_coding"; exon_id "ENSRNOE00000308672"; exon_version "1"; tag "Ensembl_canonical";
1	ensembl	CDS	16707560	16707745	0	+	0	gene_id "ENSRNOG00000031700"; gene_version "8"; transcript_id "ENSRNOT00000051496"; transcript_version "8"; exon_number "25"; gene_name "Map3k5"; gene_source "ensembl"; gene_biotype "protein_coding"; transcript_name "Map3k5-201"; transcript_source "ensembl"; transcript_biotype "protein_coding"; protein_id "ENSRNOP00000051338"; protein_version "6"; tag "Ensembl_canonical";
1	ensembl	exon	16707560	16707745	0	+	.	gene_id "ENSRNOG00000031700"; gene_version "8"; transcript_id "ENSRNOT00000096116"; transcript_version "2"; exon_number "24"; gene_name "Map3k5"; gene_source "ensembl"; gene_biotype "protein_coding"; transcript_name "Map3k5-203"; transcript_source "ensembl"; transcript_biotype "protein_coding"; exon_id "ENSRNOE00000308672"; exon_version "1";
1	ensembl	CDS	16707560	16707745	0	+	0	gene_id "ENSRNOG00000031700"; gene_version "8"; transcript_id "ENSRNOT00000096116"; transcript_version "2"; exon_number "24"; gene_name "Map3k5"; gene_source "ensembl"; gene_biotype "protein_coding"; transcript_name "Map3k5-203"; transcript_source "ensembl"; transcript_biotype "protein_coding"; protein_id "ENSRNOP00000090845"; protein_version "1";
1	ensembl	exon	16707560	16707745	0	+	.	gene_id "ENSRNOG00000031700"; gene_version "8"; transcript_id "ENSRNOT00000104843"; transcript_version "2"; exon_number "24"; gene_name "Map3k5"; gene_source "ensembl"; gene_biotype "protein_coding"; transcript_name "Map3k5-204"; transcript_source "ensembl"; transcript_biotype "protein_coding"; exon_id "ENSRNOE00000308672"; exon_version "1";
1	ensembl	CDS	16707560	16707745	0	+	0	gene_id "ENSRNOG00000031700"; gene_version "8"; transcript_id "ENSRNOT00000104843"; transcript_version "2"; exon_number "24"; gene_name "Map3k5"; gene_source "ensembl"; gene_biotype "protein_coding"; transcript_name "Map3k5-204"; transcript_source "ensembl"; transcript_biotype "protein_coding"; protein_id "ENSRNOP00000084904"; protein_version "1";
1	ENSEMBL114_rn	exon	16707560	16707745	0.698226119160094	+	.	gene_id "ENSRNOG00000031700"; transcript_id "ENSRNOG00000031700_tx_4"; exon_id "1_16707560_16707745_+"; exonnum "25"; txlen "5053";
1	ENSEMBL114_rn	exon	16707560	16707745	0.179899246189714	+	.	gene_id "ENSRNOG00000031700"; transcript_id "ENSRNOG00000031700_tx_5"; exon_id "1_16707560_16707745_+"; exonnum "25"; txlen "4976";
1	ensembl	exon	16710334	16710439	0	+	.	gene_id "ENSRNOG00000031700"; gene_version "8"; transcript_id "ENSRNOT00000163616"; transcript_version "1"; exon_number "26"; gene_name "Map3k5"; gene_source "ensembl"; gene_biotype "protein_coding"; transcript_name "Map3k5-205"; transcript_source "ensembl"; transcript_biotype "protein_coding"; exon_id "ENSRNOE00000216071"; exon_version "2";
1	ensembl	CDS	16710334	16710439	0	+	0	gene_id "ENSRNOG00000031700"; gene_version "8"; transcript_id "ENSRNOT00000163616"; transcript_version "1"; exon_number "26"; gene_name "Map3k5"; gene_source "ensembl"; gene_biotype "protein_coding"; transcript_name "Map3k5-205"; transcript_source "ensembl"; transcript_biotype "protein_coding"; protein_id "ENSRNOP00000103302"; protein_version "1";
1	ensembl	exon	16710334	16710439	0	+	.	gene_id "ENSRNOG00000031700"; gene_version "8"; transcript_id "ENSRNOT00000067070"; transcript_version "5"; exon_number "22"; gene_name "Map3k5"; gene_source "ensembl"; gene_biotype "protein_coding"; transcript_name "Map3k5-202"; transcript_source "ensembl"; transcript_biotype "protein_coding"; exon_id "ENSRNOE00000216071"; exon_version "2";
1	ensembl	CDS	16710334	16710439	0	+	0	gene_id "ENSRNOG00000031700"; gene_version "8"; transcript_id "ENSRNOT00000067070"; transcript_version "5"; exon_number "22"; gene_name "Map3k5"; gene_source "ensembl"; gene_biotype "protein_coding"; transcript_name "Map3k5-202"; transcript_source "ensembl"; transcript_biotype "protein_coding"; protein_id "ENSRNOP00000063417"; protein_version "4";
1	ensembl	exon	16710334	16710439	0	+	.	gene_id "ENSRNOG00000031700"; gene_version "8"; transcript_id "ENSRNOT00000051496"; transcript_version "8"; exon_number "26"; gene_name "Map3k5"; gene_source "ensembl"; gene_biotype "protein_coding"; transcript_name "Map3k5-201"; transcript_source "ensembl"; transcript_biotype "protein_coding"; exon_id "ENSRNOE00000216071"; exon_version "2"; tag "Ensembl_canonical";
1	ensembl	CDS	16710334	16710439	0	+	0	gene_id "ENSRNOG00000031700"; gene_version "8"; transcript_id "ENSRNOT00000051496"; transcript_version "8"; exon_number "26"; gene_name "Map3k5"; gene_source "ensembl"; gene_biotype "protein_coding"; transcript_name "Map3k5-201"; transcript_source "ensembl"; transcript_biotype "protein_coding"; protein_id "ENSRNOP00000051338"; protein_version "6"; tag "Ensembl_canonical";
1	ensembl	exon	16710334	16710439	0	+	.	gene_id "ENSRNOG00000031700"; gene_version "8"; transcript_id "ENSRNOT00000096116"; transcript_version "2"; exon_number "25"; gene_name "Map3k5"; gene_source "ensembl"; gene_biotype "protein_coding"; transcript_name "Map3k5-203"; transcript_source "ensembl"; transcript_biotype "protein_coding"; exon_id "ENSRNOE00000216071"; exon_version "2";
1	ensembl	CDS	16710334	16710439	0	+	0	gene_id "ENSRNOG00000031700"; gene_version "8"; transcript_id "ENSRNOT00000096116"; transcript_version "2"; exon_number "25"; gene_name "Map3k5"; gene_source "ensembl"; gene_biotype "protein_coding"; transcript_name "Map3k5-203"; transcript_source "ensembl"; transcript_biotype "protein_coding"; protein_id "ENSRNOP00000090845"; protein_version "1";
1	ensembl	exon	16710334	16710439	0	+	.	gene_id "ENSRNOG00000031700"; gene_version "8"; transcript_id "ENSRNOT00000104843"; transcript_version "2"; exon_number "25"; gene_name "Map3k5"; gene_source "ensembl"; gene_biotype "protein_coding"; transcript_name "Map3k5-204"; transcript_source "ensembl"; transcript_biotype "protein_coding"; exon_id "ENSRNOE00000216071"; exon_version "2";
1	ensembl	CDS	16710334	16710439	0	+	0	gene_id "ENSRNOG00000031700"; gene_version "8"; transcript_id "ENSRNOT00000104843"; transcript_version "2"; exon_number "25"; gene_name "Map3k5"; gene_source "ensembl"; gene_biotype "protein_coding"; transcript_name "Map3k5-204"; transcript_source "ensembl"; transcript_biotype "protein_coding"; protein_id "ENSRNOP00000084904"; protein_version "1";
1	ENSEMBL114_rn	exon	16710334	16710439	0.698226119160094	+	.	gene_id "ENSRNOG00000031700"; transcript_id "ENSRNOG00000031700_tx_4"; exon_id "1_16710334_16710439_+"; exonnum "26"; txlen "5053";
1	ENSEMBL114_rn	exon	16710334	16710439	0.179899246189714	+	.	gene_id "ENSRNOG00000031700"; transcript_id "ENSRNOG00000031700_tx_5"; exon_id "1_16710334_16710439_+"; exonnum "26"; txlen "4976";
1	ensembl	exon	16714446	16714689	0	+	.	gene_id "ENSRNOG00000031700"; gene_version "8"; transcript_id "ENSRNOT00000163616"; transcript_version "1"; exon_number "27"; gene_name "Map3k5"; gene_source "ensembl"; gene_biotype "protein_coding"; transcript_name "Map3k5-205"; transcript_source "ensembl"; transcript_biotype "protein_coding"; exon_id "ENSRNOE00000120489"; exon_version "1";
1	ensembl	CDS	16714446	16714689	0	+	2	gene_id "ENSRNOG00000031700"; gene_version "8"; transcript_id "ENSRNOT00000163616"; transcript_version "1"; exon_number "27"; gene_name "Map3k5"; gene_source "ensembl"; gene_biotype "protein_coding"; transcript_name "Map3k5-205"; transcript_source "ensembl"; transcript_biotype "protein_coding"; protein_id "ENSRNOP00000103302"; protein_version "1";
1	ensembl	exon	16714446	16714689	0	+	.	gene_id "ENSRNOG00000031700"; gene_version "8"; transcript_id "ENSRNOT00000067070"; transcript_version "5"; exon_number "23"; gene_name "Map3k5"; gene_source "ensembl"; gene_biotype "protein_coding"; transcript_name "Map3k5-202"; transcript_source "ensembl"; transcript_biotype "protein_coding"; exon_id "ENSRNOE00000120489"; exon_version "1";
1	ensembl	CDS	16714446	16714689	0	+	2	gene_id "ENSRNOG00000031700"; gene_version "8"; transcript_id "ENSRNOT00000067070"; transcript_version "5"; exon_number "23"; gene_name "Map3k5"; gene_source "ensembl"; gene_biotype "protein_coding"; transcript_name "Map3k5-202"; transcript_source "ensembl"; transcript_biotype "protein_coding"; protein_id "ENSRNOP00000063417"; protein_version "4";
1	ensembl	exon	16714446	16714689	0	+	.	gene_id "ENSRNOG00000031700"; gene_version "8"; transcript_id "ENSRNOT00000051496"; transcript_version "8"; exon_number "27"; gene_name "Map3k5"; gene_source "ensembl"; gene_biotype "protein_coding"; transcript_name "Map3k5-201"; transcript_source "ensembl"; transcript_biotype "protein_coding"; exon_id "ENSRNOE00000120489"; exon_version "1"; tag "Ensembl_canonical";
1	ensembl	CDS	16714446	16714689	0	+	2	gene_id "ENSRNOG00000031700"; gene_version "8"; transcript_id "ENSRNOT00000051496"; transcript_version "8"; exon_number "27"; gene_name "Map3k5"; gene_source "ensembl"; gene_biotype "protein_coding"; transcript_name "Map3k5-201"; transcript_source "ensembl"; transcript_biotype "protein_coding"; protein_id "ENSRNOP00000051338"; protein_version "6"; tag "Ensembl_canonical";
1	ensembl	exon	16714446	16714689	0	+	.	gene_id "ENSRNOG00000031700"; gene_version "8"; transcript_id "ENSRNOT00000096116"; transcript_version "2"; exon_number "26"; gene_name "Map3k5"; gene_source "ensembl"; gene_biotype "protein_coding"; transcript_name "Map3k5-203"; transcript_source "ensembl"; transcript_biotype "protein_coding"; exon_id "ENSRNOE00000120489"; exon_version "1";
1	ensembl	CDS	16714446	16714689	0	+	2	gene_id "ENSRNOG00000031700"; gene_version "8"; transcript_id "ENSRNOT00000096116"; transcript_version "2"; exon_number "26"; gene_name "Map3k5"; gene_source "ensembl"; gene_biotype "protein_coding"; transcript_name "Map3k5-203"; transcript_source "ensembl"; transcript_biotype "protein_coding"; protein_id "ENSRNOP00000090845"; protein_version "1";
1	ensembl	exon	16714446	16714689	0	+	.	gene_id "ENSRNOG00000031700"; gene_version "8"; transcript_id "ENSRNOT00000104843"; transcript_version "2"; exon_number "26"; gene_name "Map3k5"; gene_source "ensembl"; gene_biotype "protein_coding"; transcript_name "Map3k5-204"; transcript_source "ensembl"; transcript_biotype "protein_coding"; exon_id "ENSRNOE00000120489"; exon_version "1";
1	ensembl	CDS	16714446	16714689	0	+	2	gene_id "ENSRNOG00000031700"; gene_version "8"; transcript_id "ENSRNOT00000104843"; transcript_version "2"; exon_number "26"; gene_name "Map3k5"; gene_source "ensembl"; gene_biotype "protein_coding"; transcript_name "Map3k5-204"; transcript_source "ensembl"; transcript_biotype "protein_coding"; protein_id "ENSRNOP00000084904"; protein_version "1";
1	ENSEMBL114_rn	exon	16714446	16714689	0.698226119160094	+	.	gene_id "ENSRNOG00000031700"; transcript_id "ENSRNOG00000031700_tx_4"; exon_id "1_16714446_16714689_+"; exonnum "27"; txlen "5053";
1	ENSEMBL114_rn	exon	16714446	16714689	0.179899246189714	+	.	gene_id "ENSRNOG00000031700"; transcript_id "ENSRNOG00000031700_tx_5"; exon_id "1_16714446_16714689_+"; exonnum "27"; txlen "4976";
1	ensembl	CDS	16715732	16715780	0	+	1	gene_id "ENSRNOG00000031700"; gene_version "8"; transcript_id "ENSRNOT00000163616"; transcript_version "1"; exon_number "28"; gene_name "Map3k5"; gene_source "ensembl"; gene_biotype "protein_coding"; transcript_name "Map3k5-205"; transcript_source "ensembl"; transcript_biotype "protein_coding"; protein_id "ENSRNOP00000103302"; protein_version "1";
1	ensembl	exon	16715732	16715880	0	+	.	gene_id "ENSRNOG00000031700"; gene_version "8"; transcript_id "ENSRNOT00000163616"; transcript_version "1"; exon_number "28"; gene_name "Map3k5"; gene_source "ensembl"; gene_biotype "protein_coding"; transcript_name "Map3k5-205"; transcript_source "ensembl"; transcript_biotype "protein_coding"; exon_id "ENSRNOE00000685858"; exon_version "1";
1	ensembl	stop_codon	16715781	16715783	0	+	0	gene_id "ENSRNOG00000031700"; gene_version "8"; transcript_id "ENSRNOT00000163616"; transcript_version "1"; exon_number "28"; gene_name "Map3k5"; gene_source "ensembl"; gene_biotype "protein_coding"; transcript_name "Map3k5-205"; transcript_source "ensembl"; transcript_biotype "protein_coding";
1	ensembl	three_prime_utr	16715784	16715880	0	+	.	gene_id "ENSRNOG00000031700"; gene_version "8"; transcript_id "ENSRNOT00000163616"; transcript_version "1"; gene_name "Map3k5"; gene_source "ensembl"; gene_biotype "protein_coding"; transcript_name "Map3k5-205"; transcript_source "ensembl"; transcript_biotype "protein_coding";
1	ensembl	exon	16718934	16719046	0	+	.	gene_id "ENSRNOG00000031700"; gene_version "8"; transcript_id "ENSRNOT00000067070"; transcript_version "5"; exon_number "24"; gene_name "Map3k5"; gene_source "ensembl"; gene_biotype "protein_coding"; transcript_name "Map3k5-202"; transcript_source "ensembl"; transcript_biotype "protein_coding"; exon_id "ENSRNOE00000120540"; exon_version "1";
1	ensembl	CDS	16718934	16719046	0	+	1	gene_id "ENSRNOG00000031700"; gene_version "8"; transcript_id "ENSRNOT00000067070"; transcript_version "5"; exon_number "24"; gene_name "Map3k5"; gene_source "ensembl"; gene_biotype "protein_coding"; transcript_name "Map3k5-202"; transcript_source "ensembl"; transcript_biotype "protein_coding"; protein_id "ENSRNOP00000063417"; protein_version "4";
1	ensembl	exon	16718934	16719046	0	+	.	gene_id "ENSRNOG00000031700"; gene_version "8"; transcript_id "ENSRNOT00000051496"; transcript_version "8"; exon_number "28"; gene_name "Map3k5"; gene_source "ensembl"; gene_biotype "protein_coding"; transcript_name "Map3k5-201"; transcript_source "ensembl"; transcript_biotype "protein_coding"; exon_id "ENSRNOE00000120540"; exon_version "1"; tag "Ensembl_canonical";
1	ensembl	CDS	16718934	16719046	0	+	1	gene_id "ENSRNOG00000031700"; gene_version "8"; transcript_id "ENSRNOT00000051496"; transcript_version "8"; exon_number "28"; gene_name "Map3k5"; gene_source "ensembl"; gene_biotype "protein_coding"; transcript_name "Map3k5-201"; transcript_source "ensembl"; transcript_biotype "protein_coding"; protein_id "ENSRNOP00000051338"; protein_version "6"; tag "Ensembl_canonical";
1	ensembl	exon	16718934	16719046	0	+	.	gene_id "ENSRNOG00000031700"; gene_version "8"; transcript_id "ENSRNOT00000096116"; transcript_version "2"; exon_number "27"; gene_name "Map3k5"; gene_source "ensembl"; gene_biotype "protein_coding"; transcript_name "Map3k5-203"; transcript_source "ensembl"; transcript_biotype "protein_coding"; exon_id "ENSRNOE00000120540"; exon_version "1";
1	ensembl	CDS	16718934	16719046	0	+	1	gene_id "ENSRNOG00000031700"; gene_version "8"; transcript_id "ENSRNOT00000096116"; transcript_version "2"; exon_number "27"; gene_name "Map3k5"; gene_source "ensembl"; gene_biotype "protein_coding"; transcript_name "Map3k5-203"; transcript_source "ensembl"; transcript_biotype "protein_coding"; protein_id "ENSRNOP00000090845"; protein_version "1";
1	ensembl	exon	16718934	16719046	0	+	.	gene_id "ENSRNOG00000031700"; gene_version "8"; transcript_id "ENSRNOT00000104843"; transcript_version "2"; exon_number "27"; gene_name "Map3k5"; gene_source "ensembl"; gene_biotype "protein_coding"; transcript_name "Map3k5-204"; transcript_source "ensembl"; transcript_biotype "protein_coding"; exon_id "ENSRNOE00000120540"; exon_version "1";
1	ensembl	CDS	16718934	16719046	0	+	1	gene_id "ENSRNOG00000031700"; gene_version "8"; transcript_id "ENSRNOT00000104843"; transcript_version "2"; exon_number "27"; gene_name "Map3k5"; gene_source "ensembl"; gene_biotype "protein_coding"; transcript_name "Map3k5-204"; transcript_source "ensembl"; transcript_biotype "protein_coding"; protein_id "ENSRNOP00000084904"; protein_version "1";
1	ENSEMBL114_rn	exon	16718934	16719046	0.698226119160094	+	.	gene_id "ENSRNOG00000031700"; transcript_id "ENSRNOG00000031700_tx_4"; exon_id "1_16718934_16719046_+"; exonnum "28"; txlen "5053";
1	ENSEMBL114_rn	exon	16718934	16719046	0.179899246189714	+	.	gene_id "ENSRNOG00000031700"; transcript_id "ENSRNOG00000031700_tx_5"; exon_id "1_16718934_16719046_+"; exonnum "28"; txlen "4976";
1	ensembl	exon	16720044	16720156	0	+	.	gene_id "ENSRNOG00000031700"; gene_version "8"; transcript_id "ENSRNOT00000067070"; transcript_version "5"; exon_number "25"; gene_name "Map3k5"; gene_source "ensembl"; gene_biotype "protein_coding"; transcript_name "Map3k5-202"; transcript_source "ensembl"; transcript_biotype "protein_coding"; exon_id "ENSRNOE00000216021"; exon_version "1";
1	ensembl	CDS	16720044	16720156	0	+	2	gene_id "ENSRNOG00000031700"; gene_version "8"; transcript_id "ENSRNOT00000067070"; transcript_version "5"; exon_number "25"; gene_name "Map3k5"; gene_source "ensembl"; gene_biotype "protein_coding"; transcript_name "Map3k5-202"; transcript_source "ensembl"; transcript_biotype "protein_coding"; protein_id "ENSRNOP00000063417"; protein_version "4";
1	ensembl	exon	16720044	16720156	0	+	.	gene_id "ENSRNOG00000031700"; gene_version "8"; transcript_id "ENSRNOT00000051496"; transcript_version "8"; exon_number "29"; gene_name "Map3k5"; gene_source "ensembl"; gene_biotype "protein_coding"; transcript_name "Map3k5-201"; transcript_source "ensembl"; transcript_biotype "protein_coding"; exon_id "ENSRNOE00000216021"; exon_version "1"; tag "Ensembl_canonical";
1	ensembl	CDS	16720044	16720156	0	+	2	gene_id "ENSRNOG00000031700"; gene_version "8"; transcript_id "ENSRNOT00000051496"; transcript_version "8"; exon_number "29"; gene_name "Map3k5"; gene_source "ensembl"; gene_biotype "protein_coding"; transcript_name "Map3k5-201"; transcript_source "ensembl"; transcript_biotype "protein_coding"; protein_id "ENSRNOP00000051338"; protein_version "6"; tag "Ensembl_canonical";
1	ensembl	exon	16720044	16720156	0	+	.	gene_id "ENSRNOG00000031700"; gene_version "8"; transcript_id "ENSRNOT00000096116"; transcript_version "2"; exon_number "28"; gene_name "Map3k5"; gene_source "ensembl"; gene_biotype "protein_coding"; transcript_name "Map3k5-203"; transcript_source "ensembl"; transcript_biotype "protein_coding"; exon_id "ENSRNOE00000216021"; exon_version "1";
1	ensembl	CDS	16720044	16720156	0	+	2	gene_id "ENSRNOG00000031700"; gene_version "8"; transcript_id "ENSRNOT00000096116"; transcript_version "2"; exon_number "28"; gene_name "Map3k5"; gene_source "ensembl"; gene_biotype "protein_coding"; transcript_name "Map3k5-203"; transcript_source "ensembl"; transcript_biotype "protein_coding"; protein_id "ENSRNOP00000090845"; protein_version "1";
1	ensembl	exon	16720044	16720156	0	+	.	gene_id "ENSRNOG00000031700"; gene_version "8"; transcript_id "ENSRNOT00000104843"; transcript_version "2"; exon_number "28"; gene_name "Map3k5"; gene_source "ensembl"; gene_biotype "protein_coding"; transcript_name "Map3k5-204"; transcript_source "ensembl"; transcript_biotype "protein_coding"; exon_id "ENSRNOE00000216021"; exon_version "1";
1	ensembl	CDS	16720044	16720156	0	+	2	gene_id "ENSRNOG00000031700"; gene_version "8"; transcript_id "ENSRNOT00000104843"; transcript_version "2"; exon_number "28"; gene_name "Map3k5"; gene_source "ensembl"; gene_biotype "protein_coding"; transcript_name "Map3k5-204"; transcript_source "ensembl"; transcript_biotype "protein_coding"; protein_id "ENSRNOP00000084904"; protein_version "1";
1	ENSEMBL114_rn	exon	16720044	16720156	0.698226119160094	+	.	gene_id "ENSRNOG00000031700"; transcript_id "ENSRNOG00000031700_tx_4"; exon_id "1_16720044_16720156_+"; exonnum "29"; txlen "5053";
1	ENSEMBL114_rn	exon	16720044	16720156	0.179899246189714	+	.	gene_id "ENSRNOG00000031700"; transcript_id "ENSRNOG00000031700_tx_5"; exon_id "1_16720044_16720156_+"; exonnum "29"; txlen "4976";
1	ensembl	exon	16722187	16722263	0	+	.	gene_id "ENSRNOG00000031700"; gene_version "8"; transcript_id "ENSRNOT00000067070"; transcript_version "5"; exon_number "26"; gene_name "Map3k5"; gene_source "ensembl"; gene_biotype "protein_coding"; transcript_name "Map3k5-202"; transcript_source "ensembl"; transcript_biotype "protein_coding"; exon_id "ENSRNOE00000216012"; exon_version "1";
1	ensembl	CDS	16722187	16722263	0	+	0	gene_id "ENSRNOG00000031700"; gene_version "8"; transcript_id "ENSRNOT00000067070"; transcript_version "5"; exon_number "26"; gene_name "Map3k5"; gene_source "ensembl"; gene_biotype "protein_coding"; transcript_name "Map3k5-202"; transcript_source "ensembl"; transcript_biotype "protein_coding"; protein_id "ENSRNOP00000063417"; protein_version "4";
1	ensembl	exon	16722187	16722263	0	+	.	gene_id "ENSRNOG00000031700"; gene_version "8"; transcript_id "ENSRNOT00000051496"; transcript_version "8"; exon_number "30"; gene_name "Map3k5"; gene_source "ensembl"; gene_biotype "protein_coding"; transcript_name "Map3k5-201"; transcript_source "ensembl"; transcript_biotype "protein_coding"; exon_id "ENSRNOE00000216012"; exon_version "1"; tag "Ensembl_canonical";
1	ensembl	CDS	16722187	16722263	0	+	0	gene_id "ENSRNOG00000031700"; gene_version "8"; transcript_id "ENSRNOT00000051496"; transcript_version "8"; exon_number "30"; gene_name "Map3k5"; gene_source "ensembl"; gene_biotype "protein_coding"; transcript_name "Map3k5-201"; transcript_source "ensembl"; transcript_biotype "protein_coding"; protein_id "ENSRNOP00000051338"; protein_version "6"; tag "Ensembl_canonical";
1	ensembl	exon	16722187	16722263	0	+	.	gene_id "ENSRNOG00000031700"; gene_version "8"; transcript_id "ENSRNOT00000096116"; transcript_version "2"; exon_number "29"; gene_name "Map3k5"; gene_source "ensembl"; gene_biotype "protein_coding"; transcript_name "Map3k5-203"; transcript_source "ensembl"; transcript_biotype "protein_coding"; exon_id "ENSRNOE00000216012"; exon_version "1";
1	ensembl	CDS	16722187	16722263	0	+	0	gene_id "ENSRNOG00000031700"; gene_version "8"; transcript_id "ENSRNOT00000096116"; transcript_version "2"; exon_number "29"; gene_name "Map3k5"; gene_source "ensembl"; gene_biotype "protein_coding"; transcript_name "Map3k5-203"; transcript_source "ensembl"; transcript_biotype "protein_coding"; protein_id "ENSRNOP00000090845"; protein_version "1";
1	ensembl	exon	16722187	16722263	0	+	.	gene_id "ENSRNOG00000031700"; gene_version "8"; transcript_id "ENSRNOT00000104843"; transcript_version "2"; exon_number "29"; gene_name "Map3k5"; gene_source "ensembl"; gene_biotype "protein_coding"; transcript_name "Map3k5-204"; transcript_source "ensembl"; transcript_biotype "protein_coding"; exon_id "ENSRNOE00000216012"; exon_version "1";
1	ensembl	CDS	16722187	16722263	0	+	0	gene_id "ENSRNOG00000031700"; gene_version "8"; transcript_id "ENSRNOT00000104843"; transcript_version "2"; exon_number "29"; gene_name "Map3k5"; gene_source "ensembl"; gene_biotype "protein_coding"; transcript_name "Map3k5-204"; transcript_source "ensembl"; transcript_biotype "protein_coding"; protein_id "ENSRNOP00000084904"; protein_version "1";
1	ENSEMBL114_rn	exon	16722187	16722263	0.698226119160094	+	.	gene_id "ENSRNOG00000031700"; transcript_id "ENSRNOG00000031700_tx_4"; exon_id "1_16722187_16722263_+"; exonnum "30"; txlen "5053";
1	ENSEMBL114_rn	exon	16722187	16722263	0.179899246189714	+	.	gene_id "ENSRNOG00000031700"; transcript_id "ENSRNOG00000031700_tx_5"; exon_id "1_16722187_16722263_+"; exonnum "30"; txlen "4976";
1	ensembl	CDS	16723158	16723215	0	+	1	gene_id "ENSRNOG00000031700"; gene_version "8"; transcript_id "ENSRNOT00000067070"; transcript_version "5"; exon_number "27"; gene_name "Map3k5"; gene_source "ensembl"; gene_biotype "protein_coding"; transcript_name "Map3k5-202"; transcript_source "ensembl"; transcript_biotype "protein_coding"; protein_id "ENSRNOP00000063417"; protein_version "4";
1	ensembl	CDS	16723158	16723215	0	+	1	gene_id "ENSRNOG00000031700"; gene_version "8"; transcript_id "ENSRNOT00000051496"; transcript_version "8"; exon_number "31"; gene_name "Map3k5"; gene_source "ensembl"; gene_biotype "protein_coding"; transcript_name "Map3k5-201"; transcript_source "ensembl"; transcript_biotype "protein_coding"; protein_id "ENSRNOP00000051338"; protein_version "6"; tag "Ensembl_canonical";
1	ensembl	CDS	16723158	16723215	0	+	1	gene_id "ENSRNOG00000031700"; gene_version "8"; transcript_id "ENSRNOT00000096116"; transcript_version "2"; exon_number "30"; gene_name "Map3k5"; gene_source "ensembl"; gene_biotype "protein_coding"; transcript_name "Map3k5-203"; transcript_source "ensembl"; transcript_biotype "protein_coding"; protein_id "ENSRNOP00000090845"; protein_version "1";
1	ensembl	CDS	16723158	16723215	0	+	1	gene_id "ENSRNOG00000031700"; gene_version "8"; transcript_id "ENSRNOT00000104843"; transcript_version "2"; exon_number "30"; gene_name "Map3k5"; gene_source "ensembl"; gene_biotype "protein_coding"; transcript_name "Map3k5-204"; transcript_source "ensembl"; transcript_biotype "protein_coding"; protein_id "ENSRNOP00000084904"; protein_version "1";
1	ensembl	exon	16723158	16723898	0	+	.	gene_id "ENSRNOG00000031700"; gene_version "8"; transcript_id "ENSRNOT00000067070"; transcript_version "5"; exon_number "27"; gene_name "Map3k5"; gene_source "ensembl"; gene_biotype "protein_coding"; transcript_name "Map3k5-202"; transcript_source "ensembl"; transcript_biotype "protein_coding"; exon_id "ENSRNOE00000619021"; exon_version "2";
1	ensembl	exon	16723158	16723898	0	+	.	gene_id "ENSRNOG00000031700"; gene_version "8"; transcript_id "ENSRNOT00000051496"; transcript_version "8"; exon_number "31"; gene_name "Map3k5"; gene_source "ensembl"; gene_biotype "protein_coding"; transcript_name "Map3k5-201"; transcript_source "ensembl"; transcript_biotype "protein_coding"; exon_id "ENSRNOE00000619021"; exon_version "2"; tag "Ensembl_canonical";
1	ensembl	exon	16723158	16723898	0	+	.	gene_id "ENSRNOG00000031700"; gene_version "8"; transcript_id "ENSRNOT00000096116"; transcript_version "2"; exon_number "30"; gene_name "Map3k5"; gene_source "ensembl"; gene_biotype "protein_coding"; transcript_name "Map3k5-203"; transcript_source "ensembl"; transcript_biotype "protein_coding"; exon_id "ENSRNOE00000619021"; exon_version "2";
1	ensembl	exon	16723158	16723898	0	+	.	gene_id "ENSRNOG00000031700"; gene_version "8"; transcript_id "ENSRNOT00000104843"; transcript_version "2"; exon_number "30"; gene_name "Map3k5"; gene_source "ensembl"; gene_biotype "protein_coding"; transcript_name "Map3k5-204"; transcript_source "ensembl"; transcript_biotype "protein_coding"; exon_id "ENSRNOE00000619021"; exon_version "2";
1	ENSEMBL114_rn	exon	16723158	16723898	0.698226119160094	+	.	gene_id "ENSRNOG00000031700"; transcript_id "ENSRNOG00000031700_tx_4"; exon_id "1_16723158_16723898_+"; exonnum "31"; txlen "5053";
1	ENSEMBL114_rn	exon	16723158	16723898	0.179899246189714	+	.	gene_id "ENSRNOG00000031700"; transcript_id "ENSRNOG00000031700_tx_5"; exon_id "1_16723158_16723898_+"; exonnum "31"; txlen "4976";
1	ensembl	stop_codon	16723216	16723218	0	+	0	gene_id "ENSRNOG00000031700"; gene_version "8"; transcript_id "ENSRNOT00000067070"; transcript_version "5"; exon_number "27"; gene_name "Map3k5"; gene_source "ensembl"; gene_biotype "protein_coding"; transcript_name "Map3k5-202"; transcript_source "ensembl"; transcript_biotype "protein_coding";
1	ensembl	stop_codon	16723216	16723218	0	+	0	gene_id "ENSRNOG00000031700"; gene_version "8"; transcript_id "ENSRNOT00000051496"; transcript_version "8"; exon_number "31"; gene_name "Map3k5"; gene_source "ensembl"; gene_biotype "protein_coding"; transcript_name "Map3k5-201"; transcript_source "ensembl"; transcript_biotype "protein_coding"; tag "Ensembl_canonical";
1	ensembl	stop_codon	16723216	16723218	0	+	0	gene_id "ENSRNOG00000031700"; gene_version "8"; transcript_id "ENSRNOT00000096116"; transcript_version "2"; exon_number "30"; gene_name "Map3k5"; gene_source "ensembl"; gene_biotype "protein_coding"; transcript_name "Map3k5-203"; transcript_source "ensembl"; transcript_biotype "protein_coding";
1	ensembl	stop_codon	16723216	16723218	0	+	0	gene_id "ENSRNOG00000031700"; gene_version "8"; transcript_id "ENSRNOT00000104843"; transcript_version "2"; exon_number "30"; gene_name "Map3k5"; gene_source "ensembl"; gene_biotype "protein_coding"; transcript_name "Map3k5-204"; transcript_source "ensembl"; transcript_biotype "protein_coding";
1	ensembl	three_prime_utr	16723219	16723898	0	+	.	gene_id "ENSRNOG00000031700"; gene_version "8"; transcript_id "ENSRNOT00000067070"; transcript_version "5"; gene_name "Map3k5"; gene_source "ensembl"; gene_biotype "protein_coding"; transcript_name "Map3k5-202"; transcript_source "ensembl"; transcript_biotype "protein_coding";
1	ensembl	three_prime_utr	16723219	16723898	0	+	.	gene_id "ENSRNOG00000031700"; gene_version "8"; transcript_id "ENSRNOT00000051496"; transcript_version "8"; gene_name "Map3k5"; gene_source "ensembl"; gene_biotype "protein_coding"; transcript_name "Map3k5-201"; transcript_source "ensembl"; transcript_biotype "protein_coding"; tag "Ensembl_canonical";
1	ensembl	three_prime_utr	16723219	16723898	0	+	.	gene_id "ENSRNOG00000031700"; gene_version "8"; transcript_id "ENSRNOT00000096116"; transcript_version "2"; gene_name "Map3k5"; gene_source "ensembl"; gene_biotype "protein_coding"; transcript_name "Map3k5-203"; transcript_source "ensembl"; transcript_biotype "protein_coding";
1	ensembl	three_prime_utr	16723219	16723898	0	+	.	gene_id "ENSRNOG00000031700"; gene_version "8"; transcript_id "ENSRNOT00000104843"; transcript_version "2"; gene_name "Map3k5"; gene_source "ensembl"; gene_biotype "protein_coding"; transcript_name "Map3k5-204"; transcript_source "ensembl"; transcript_biotype "protein_coding";
1	sraer114_es	exon	16728375	16728519	0.458722690877341	+	.	gene_id "sraer114_gene_26949"; transcript_id "sraer114_gene_26949_tx_1"; exon_id "1_16728375_16728519_+"; exonnum "1"; txlen "539";
1	sraer114_ss	exon	16728725	16729118	0.458722690877341	+	.	gene_id "sraer114_gene_26949"; transcript_id "sraer114_gene_26949_tx_1"; exon_id "1_16728725_16729118_+"; exonnum "2"; txlen "539";
1	ensembl	five_prime_utr	16730075	16730130	0	+	.	gene_id "ENSRNOG00000012701"; gene_version "8"; transcript_id "ENSRNOT00000017401"; transcript_version "7"; gene_name "Map7"; gene_source "ensembl"; gene_biotype "protein_coding"; transcript_name "Map7-201"; transcript_source "ensembl"; transcript_biotype "protein_coding";
1	ensembl	five_prime_utr	16730075	16730130	0	+	.	gene_id "ENSRNOG00000012701"; gene_version "8"; transcript_id "ENSRNOT00000094977"; transcript_version "2"; gene_name "Map7"; gene_source "ensembl"; gene_biotype "protein_coding"; transcript_name "Map7-204"; transcript_source "ensembl"; transcript_biotype "protein_coding";
1	ensembl	five_prime_utr	16730075	16730130	0	+	.	gene_id "ENSRNOG00000012701"; gene_version "8"; transcript_id "ENSRNOT00000096725"; transcript_version "2"; gene_name "Map7"; gene_source "ensembl"; gene_biotype "protein_coding"; transcript_name "Map7-205"; transcript_source "ensembl"; transcript_biotype "protein_coding";
1	ensembl	exon	16730075	16730197	0	+	.	gene_id "ENSRNOG00000012701"; gene_version "8"; transcript_id "ENSRNOT00000017401"; transcript_version "7"; exon_number "1"; gene_name "Map7"; gene_source "ensembl"; gene_biotype "protein_coding"; transcript_name "Map7-201"; transcript_source "ensembl"; transcript_biotype "protein_coding"; exon_id "ENSRNOE00000751086"; exon_version "1";
1	ensembl	exon	16730075	16730197	0	+	.	gene_id "ENSRNOG00000012701"; gene_version "8"; transcript_id "ENSRNOT00000094977"; transcript_version "2"; exon_number "1"; gene_name "Map7"; gene_source "ensembl"; gene_biotype "protein_coding"; transcript_name "Map7-204"; transcript_source "ensembl"; transcript_biotype "protein_coding"; exon_id "ENSRNOE00000751086"; exon_version "1";
1	ensembl	exon	16730075	16730197	0	+	.	gene_id "ENSRNOG00000012701"; gene_version "8"; transcript_id "ENSRNOT00000096725"; transcript_version "2"; exon_number "1"; gene_name "Map7"; gene_source "ensembl"; gene_biotype "protein_coding"; transcript_name "Map7-205"; transcript_source "ensembl"; transcript_biotype "protein_coding"; exon_id "ENSRNOE00000751086"; exon_version "1";
1	ensembl	transcript	16730075	16857162	0	+	.	gene_id "ENSRNOG00000012701"; gene_version "8"; transcript_id "ENSRNOT00000017401"; transcript_version "7"; gene_name "Map7"; gene_source "ensembl"; gene_biotype "protein_coding"; transcript_name "Map7-201"; transcript_source "ensembl"; transcript_biotype "protein_coding";
1	ensembl	transcript	16730075	16857162	0	+	.	gene_id "ENSRNOG00000012701"; gene_version "8"; transcript_id "ENSRNOT00000094977"; transcript_version "2"; gene_name "Map7"; gene_source "ensembl"; gene_biotype "protein_coding"; transcript_name "Map7-204"; transcript_source "ensembl"; transcript_biotype "protein_coding";
1	ensembl	transcript	16730075	16857162	0	+	.	gene_id "ENSRNOG00000012701"; gene_version "8"; transcript_id "ENSRNOT00000096725"; transcript_version "2"; gene_name "Map7"; gene_source "ensembl"; gene_biotype "protein_coding"; transcript_name "Map7-205"; transcript_source "ensembl"; transcript_biotype "protein_coding";
1	ensembl	gene	16730075	16857170	0	+	.	gene_id "ENSRNOG00000012701"; gene_version "8"; gene_name "Map7"; gene_source "ensembl"; gene_biotype "protein_coding";
1	ensembl	five_prime_utr	16730127	16730130	0	+	.	gene_id "ENSRNOG00000012701"; gene_version "8"; transcript_id "ENSRNOT00000139018"; transcript_version "1"; gene_name "Map7"; gene_source "ensembl"; gene_biotype "protein_coding"; transcript_name "Map7-209"; transcript_source "ensembl"; transcript_biotype "protein_coding";
1	ensembl	exon	16730127	16730197	0	+	.	gene_id "ENSRNOG00000012701"; gene_version "8"; transcript_id "ENSRNOT00000139018"; transcript_version "1"; exon_number "1"; gene_name "Map7"; gene_source "ensembl"; gene_biotype "protein_coding"; transcript_name "Map7-209"; transcript_source "ensembl"; transcript_biotype "protein_coding"; exon_id "ENSRNOE00000559244"; exon_version "2";
1	ensembl	transcript	16730127	16857166	0	+	.	gene_id "ENSRNOG00000012701"; gene_version "8"; transcript_id "ENSRNOT00000139018"; transcript_version "1"; gene_name "Map7"; gene_source "ensembl"; gene_biotype "protein_coding"; transcript_name "Map7-209"; transcript_source "ensembl"; transcript_biotype "protein_coding";
1	ensembl	start_codon	16730131	16730133	0	+	0	gene_id "ENSRNOG00000012701"; gene_version "8"; transcript_id "ENSRNOT00000139018"; transcript_version "1"; exon_number "1"; gene_name "Map7"; gene_source "ensembl"; gene_biotype "protein_coding"; transcript_name "Map7-209"; transcript_source "ensembl"; transcript_biotype "protein_coding";
1	ensembl	start_codon	16730131	16730133	0	+	0	gene_id "ENSRNOG00000012701"; gene_version "8"; transcript_id "ENSRNOT00000017401"; transcript_version "7"; exon_number "1"; gene_name "Map7"; gene_source "ensembl"; gene_biotype "protein_coding"; transcript_name "Map7-201"; transcript_source "ensembl"; transcript_biotype "protein_coding";
1	ensembl	start_codon	16730131	16730133	0	+	0	gene_id "ENSRNOG00000012701"; gene_version "8"; transcript_id "ENSRNOT00000094977"; transcript_version "2"; exon_number "1"; gene_name "Map7"; gene_source "ensembl"; gene_biotype "protein_coding"; transcript_name "Map7-204"; transcript_source "ensembl"; transcript_biotype "protein_coding";
1	ensembl	start_codon	16730131	16730133	0	+	0	gene_id "ENSRNOG00000012701"; gene_version "8"; transcript_id "ENSRNOT00000096725"; transcript_version "2"; exon_number "1"; gene_name "Map7"; gene_source "ensembl"; gene_biotype "protein_coding"; transcript_name "Map7-205"; transcript_source "ensembl"; transcript_biotype "protein_coding";
1	ensembl	CDS	16730131	16730197	0	+	0	gene_id "ENSRNOG00000012701"; gene_version "8"; transcript_id "ENSRNOT00000139018"; transcript_version "1"; exon_number "1"; gene_name "Map7"; gene_source "ensembl"; gene_biotype "protein_coding"; transcript_name "Map7-209"; transcript_source "ensembl"; transcript_biotype "protein_coding"; protein_id "ENSRNOP00000098641"; protein_version "1";
1	ensembl	CDS	16730131	16730197	0	+	0	gene_id "ENSRNOG00000012701"; gene_version "8"; transcript_id "ENSRNOT00000017401"; transcript_version "7"; exon_number "1"; gene_name "Map7"; gene_source "ensembl"; gene_biotype "protein_coding"; transcript_name "Map7-201"; transcript_source "ensembl"; transcript_biotype "protein_coding"; protein_id "ENSRNOP00000017401"; protein_version "6";
1	ensembl	CDS	16730131	16730197	0	+	0	gene_id "ENSRNOG00000012701"; gene_version "8"; transcript_id "ENSRNOT00000094977"; transcript_version "2"; exon_number "1"; gene_name "Map7"; gene_source "ensembl"; gene_biotype "protein_coding"; transcript_name "Map7-204"; transcript_source "ensembl"; transcript_biotype "protein_coding"; protein_id "ENSRNOP00000093262"; protein_version "2";
1	ensembl	CDS	16730131	16730197	0	+	0	gene_id "ENSRNOG00000012701"; gene_version "8"; transcript_id "ENSRNOT00000096725"; transcript_version "2"; exon_number "1"; gene_name "Map7"; gene_source "ensembl"; gene_biotype "protein_coding"; transcript_name "Map7-205"; transcript_source "ensembl"; transcript_biotype "protein_coding"; protein_id "ENSRNOP00000079962"; protein_version "2";
1	ensembl	exon	16750986	16751200	0	+	.	gene_id "ENSRNOG00000012701"; gene_version "8"; transcript_id "ENSRNOT00000126107"; transcript_version "1"; exon_number "1"; gene_name "Map7"; gene_source "ensembl"; gene_biotype "protein_coding"; transcript_name "Map7-208"; transcript_source "ensembl"; transcript_biotype "protein_coding"; exon_id "ENSRNOE00000708549"; exon_version "1"; tag "Ensembl_canonical";
1	ensembl	five_prime_utr	16750986	16751200	0	+	.	gene_id "ENSRNOG00000012701"; gene_version "8"; transcript_id "ENSRNOT00000126107"; transcript_version "1"; gene_name "Map7"; gene_source "ensembl"; gene_biotype "protein_coding"; transcript_name "Map7-208"; transcript_source "ensembl"; transcript_biotype "protein_coding"; tag "Ensembl_canonical";
1	ensembl	transcript	16750986	16857170	0	+	.	gene_id "ENSRNOG00000012701"; gene_version "8"; transcript_id "ENSRNOT00000126107"; transcript_version "1"; gene_name "Map7"; gene_source "ensembl"; gene_biotype "protein_coding"; transcript_name "Map7-208"; transcript_source "ensembl"; transcript_biotype "protein_coding"; tag "Ensembl_canonical";
1	ensembl	five_prime_utr	16751405	16751575	0	+	.	gene_id "ENSRNOG00000012701"; gene_version "8"; transcript_id "ENSRNOT00000093834"; transcript_version "2"; gene_name "Map7"; gene_source "ensembl"; gene_biotype "protein_coding"; transcript_name "Map7-203"; transcript_source "ensembl"; transcript_biotype "protein_coding";
1	ensembl	exon	16751405	16751708	0	+	.	gene_id "ENSRNOG00000012701"; gene_version "8"; transcript_id "ENSRNOT00000093834"; transcript_version "2"; exon_number "1"; gene_name "Map7"; gene_source "ensembl"; gene_biotype "protein_coding"; transcript_name "Map7-203"; transcript_source "ensembl"; transcript_biotype "protein_coding"; exon_id "ENSRNOE00000568306"; exon_version "1";
1	ensembl	transcript	16751405	16854016	0	+	.	gene_id "ENSRNOG00000012701"; gene_version "8"; transcript_id "ENSRNOT00000093834"; transcript_version "2"; gene_name "Map7"; gene_source "ensembl"; gene_biotype "protein_coding"; transcript_name "Map7-203"; transcript_source "ensembl"; transcript_biotype "protein_coding";
1	ensembl	five_prime_utr	16751569	16751575	0	+	.	gene_id "ENSRNOG00000012701"; gene_version "8"; transcript_id "ENSRNOT00000126107"; transcript_version "1"; gene_name "Map7"; gene_source "ensembl"; gene_biotype "protein_coding"; transcript_name "Map7-208"; transcript_source "ensembl"; transcript_biotype "protein_coding"; tag "Ensembl_canonical";
1	ensembl	exon	16751569	16751708	0	+	.	gene_id "ENSRNOG00000012701"; gene_version "8"; transcript_id "ENSRNOT00000126107"; transcript_version "1"; exon_number "2"; gene_name "Map7"; gene_source "ensembl"; gene_biotype "protein_coding"; transcript_name "Map7-208"; transcript_source "ensembl"; transcript_biotype "protein_coding"; exon_id "ENSRNOE00000777890"; exon_version "1"; tag "Ensembl_canonical";
1	ensembl	start_codon	16751576	16751578	0	+	0	gene_id "ENSRNOG00000012701"; gene_version "8"; transcript_id "ENSRNOT00000093834"; transcript_version "2"; exon_number "1"; gene_name "Map7"; gene_source "ensembl"; gene_biotype "protein_coding"; transcript_name "Map7-203"; transcript_source "ensembl"; transcript_biotype "protein_coding";
1	ensembl	start_codon	16751576	16751578	0	+	0	gene_id "ENSRNOG00000012701"; gene_version "8"; transcript_id "ENSRNOT00000126107"; transcript_version "1"; exon_number "2"; gene_name "Map7"; gene_source "ensembl"; gene_biotype "protein_coding"; transcript_name "Map7-208"; transcript_source "ensembl"; transcript_biotype "protein_coding"; tag "Ensembl_canonical";
1	ensembl	CDS	16751576	16751708	0	+	0	gene_id "ENSRNOG00000012701"; gene_version "8"; transcript_id "ENSRNOT00000093834"; transcript_version "2"; exon_number "1"; gene_name "Map7"; gene_source "ensembl"; gene_biotype "protein_coding"; transcript_name "Map7-203"; transcript_source "ensembl"; transcript_biotype "protein_coding"; protein_id "ENSRNOP00000093910"; protein_version "1";
1	ensembl	CDS	16751576	16751708	0	+	0	gene_id "ENSRNOG00000012701"; gene_version "8"; transcript_id "ENSRNOT00000126107"; transcript_version "1"; exon_number "2"; gene_name "Map7"; gene_source "ensembl"; gene_biotype "protein_coding"; transcript_name "Map7-208"; transcript_source "ensembl"; transcript_biotype "protein_coding"; protein_id "ENSRNOP00000099528"; protein_version "1"; tag "Ensembl_canonical";
1	ensembl	five_prime_utr	16786513	16786711	0	+	.	gene_id "ENSRNOG00000012701"; gene_version "8"; transcript_id "ENSRNOT00000079845"; transcript_version "3"; gene_name "Map7"; gene_source "ensembl"; gene_biotype "protein_coding"; transcript_name "Map7-202"; transcript_source "ensembl"; transcript_biotype "protein_coding";
1	ensembl	exon	16786513	16786718	0	+	.	gene_id "ENSRNOG00000012701"; gene_version "8"; transcript_id "ENSRNOT00000079845"; transcript_version "3"; exon_number "1"; gene_name "Map7"; gene_source "ensembl"; gene_biotype "protein_coding"; transcript_name "Map7-202"; transcript_source "ensembl"; transcript_biotype "protein_coding"; exon_id "ENSRNOE00000676544"; exon_version "1";
1	ensembl	transcript	16786513	16857170	0	+	.	gene_id "ENSRNOG00000012701"; gene_version "8"; transcript_id "ENSRNOT00000079845"; transcript_version "3"; gene_name "Map7"; gene_source "ensembl"; gene_biotype "protein_coding"; transcript_name "Map7-202"; transcript_source "ensembl"; transcript_biotype "protein_coding";
1	ensembl	start_codon	16786712	16786714	0	+	0	gene_id "ENSRNOG00000012701"; gene_version "8"; transcript_id "ENSRNOT00000079845"; transcript_version "3"; exon_number "1"; gene_name "Map7"; gene_source "ensembl"; gene_biotype "protein_coding"; transcript_name "Map7-202"; transcript_source "ensembl"; transcript_biotype "protein_coding";
1	ensembl	CDS	16786712	16786718	0	+	0	gene_id "ENSRNOG00000012701"; gene_version "8"; transcript_id "ENSRNOT00000079845"; transcript_version "3"; exon_number "1"; gene_name "Map7"; gene_source "ensembl"; gene_biotype "protein_coding"; transcript_name "Map7-202"; transcript_source "ensembl"; transcript_biotype "protein_coding"; protein_id "ENSRNOP00000075655"; protein_version "3";
1	ensembl	five_prime_utr	16808228	16808242	0	+	.	gene_id "ENSRNOG00000012701"; gene_version "8"; transcript_id "ENSRNOT00000098943"; transcript_version "2"; gene_name "Map7"; gene_source "ensembl"; gene_biotype "protein_coding"; transcript_name "Map7-206"; transcript_source "ensembl"; transcript_biotype "protein_coding";
1	ensembl	exon	16808228	16808336	0	+	.	gene_id "ENSRNOG00000012701"; gene_version "8"; transcript_id "ENSRNOT00000098943"; transcript_version "2"; exon_number "1"; gene_name "Map7"; gene_source "ensembl"; gene_biotype "protein_coding"; transcript_name "Map7-206"; transcript_source "ensembl"; transcript_biotype "protein_coding"; exon_id "ENSRNOE00000618361"; exon_version "2";
1	ensembl	transcript	16808228	16855696	0	+	.	gene_id "ENSRNOG00000012701"; gene_version "8"; transcript_id "ENSRNOT00000098943"; transcript_version "2"; gene_name "Map7"; gene_source "ensembl"; gene_biotype "protein_coding"; transcript_name "Map7-206"; transcript_source "ensembl"; transcript_biotype "protein_coding";
1	ensembl	start_codon	16808243	16808245	0	+	0	gene_id "ENSRNOG00000012701"; gene_version "8"; transcript_id "ENSRNOT00000098943"; transcript_version "2"; exon_number "1"; gene_name "Map7"; gene_source "ensembl"; gene_biotype "protein_coding"; transcript_name "Map7-206"; transcript_source "ensembl"; transcript_biotype "protein_coding";
1	ensembl	CDS	16808243	16808336	0	+	0	gene_id "ENSRNOG00000012701"; gene_version "8"; transcript_id "ENSRNOT00000098943"; transcript_version "2"; exon_number "1"; gene_name "Map7"; gene_source "ensembl"; gene_biotype "protein_coding"; transcript_name "Map7-206"; transcript_source "ensembl"; transcript_biotype "protein_coding"; protein_id "ENSRNOP00000093069"; protein_version "2";
1	ensembl	start_codon	16809397	16809399	0	+	0	gene_id "ENSRNOG00000012701"; gene_version "8"; transcript_id "ENSRNOT00000099073"; transcript_version "2"; exon_number "1"; gene_name "Map7"; gene_source "ensembl"; gene_biotype "protein_coding"; transcript_name "Map7-207"; transcript_source "ensembl"; transcript_biotype "protein_coding";
1	ensembl	exon	16809397	16809511	0	+	.	gene_id "ENSRNOG00000012701"; gene_version "8"; transcript_id "ENSRNOT00000099073"; transcript_version "2"; exon_number "1"; gene_name "Map7"; gene_source "ensembl"; gene_biotype "protein_coding"; transcript_name "Map7-207"; transcript_source "ensembl"; transcript_biotype "protein_coding"; exon_id "ENSRNOE00000649991"; exon_version "2";
1	ensembl	CDS	16809397	16809511	0	+	0	gene_id "ENSRNOG00000012701"; gene_version "8"; transcript_id "ENSRNOT00000099073"; transcript_version "2"; exon_number "1"; gene_name "Map7"; gene_source "ensembl"; gene_biotype "protein_coding"; transcript_name "Map7-207"; transcript_source "ensembl"; transcript_biotype "protein_coding"; protein_id "ENSRNOP00000080280"; protein_version "2";
1	ensembl	transcript	16809397	16854016	0	+	.	gene_id "ENSRNOG00000012701"; gene_version "8"; transcript_id "ENSRNOT00000099073"; transcript_version "2"; gene_name "Map7"; gene_source "ensembl"; gene_biotype "protein_coding"; transcript_name "Map7-207"; transcript_source "ensembl"; transcript_biotype "protein_coding";
1	ensembl	exon	16809413	16809511	0	+	.	gene_id "ENSRNOG00000012701"; gene_version "8"; transcript_id "ENSRNOT00000098943"; transcript_version "2"; exon_number "2"; gene_name "Map7"; gene_source "ensembl"; gene_biotype "protein_coding"; transcript_name "Map7-206"; transcript_source "ensembl"; transcript_biotype "protein_coding"; exon_id "ENSRNOE00000122934"; exon_version "2";
1	ensembl	CDS	16809413	16809511	0	+	2	gene_id "ENSRNOG00000012701"; gene_version "8"; transcript_id "ENSRNOT00000098943"; transcript_version "2"; exon_number "2"; gene_name "Map7"; gene_source "ensembl"; gene_biotype "protein_coding"; transcript_name "Map7-206"; transcript_source "ensembl"; transcript_biotype "protein_coding"; protein_id "ENSRNOP00000093069"; protein_version "2";
1	ensembl	exon	16809413	16809511	0	+	.	gene_id "ENSRNOG00000012701"; gene_version "8"; transcript_id "ENSRNOT00000079845"; transcript_version "3"; exon_number "2"; gene_name "Map7"; gene_source "ensembl"; gene_biotype "protein_coding"; transcript_name "Map7-202"; transcript_source "ensembl"; transcript_biotype "protein_coding"; exon_id "ENSRNOE00000122934"; exon_version "2";
1	ensembl	CDS	16809413	16809511	0	+	2	gene_id "ENSRNOG00000012701"; gene_version "8"; transcript_id "ENSRNOT00000079845"; transcript_version "3"; exon_number "2"; gene_name "Map7"; gene_source "ensembl"; gene_biotype "protein_coding"; transcript_name "Map7-202"; transcript_source "ensembl"; transcript_biotype "protein_coding"; protein_id "ENSRNOP00000075655"; protein_version "3";
1	ensembl	exon	16809413	16809511	0	+	.	gene_id "ENSRNOG00000012701"; gene_version "8"; transcript_id "ENSRNOT00000093834"; transcript_version "2"; exon_number "2"; gene_name "Map7"; gene_source "ensembl"; gene_biotype "protein_coding"; transcript_name "Map7-203"; transcript_source "ensembl"; transcript_biotype "protein_coding"; exon_id "ENSRNOE00000122934"; exon_version "2";
1	ensembl	CDS	16809413	16809511	0	+	2	gene_id "ENSRNOG00000012701"; gene_version "8"; transcript_id "ENSRNOT00000093834"; transcript_version "2"; exon_number "2"; gene_name "Map7"; gene_source "ensembl"; gene_biotype "protein_coding"; transcript_name "Map7-203"; transcript_source "ensembl"; transcript_biotype "protein_coding"; protein_id "ENSRNOP00000093910"; protein_version "1";
1	ensembl	exon	16809413	16809511	0	+	.	gene_id "ENSRNOG00000012701"; gene_version "8"; transcript_id "ENSRNOT00000126107"; transcript_version "1"; exon_number "3"; gene_name "Map7"; gene_source "ensembl"; gene_biotype "protein_coding"; transcript_name "Map7-208"; transcript_source "ensembl"; transcript_biotype "protein_coding"; exon_id "ENSRNOE00000122934"; exon_version "2"; tag "Ensembl_canonical";
1	ensembl	CDS	16809413	16809511	0	+	2	gene_id "ENSRNOG00000012701"; gene_version "8"; transcript_id "ENSRNOT00000126107"; transcript_version "1"; exon_number "3"; gene_name "Map7"; gene_source "ensembl"; gene_biotype "protein_coding"; transcript_name "Map7-208"; transcript_source "ensembl"; transcript_biotype "protein_coding"; protein_id "ENSRNOP00000099528"; protein_version "1"; tag "Ensembl_canonical";
1	ensembl	exon	16809413	16809511	0	+	.	gene_id "ENSRNOG00000012701"; gene_version "8"; transcript_id "ENSRNOT00000139018"; transcript_version "1"; exon_number "2"; gene_name "Map7"; gene_source "ensembl"; gene_biotype "protein_coding"; transcript_name "Map7-209"; transcript_source "ensembl"; transcript_biotype "protein_coding"; exon_id "ENSRNOE00000122934"; exon_version "2";
1	ensembl	CDS	16809413	16809511	0	+	2	gene_id "ENSRNOG00000012701"; gene_version "8"; transcript_id "ENSRNOT00000139018"; transcript_version "1"; exon_number "2"; gene_name "Map7"; gene_source "ensembl"; gene_biotype "protein_coding"; transcript_name "Map7-209"; transcript_source "ensembl"; transcript_biotype "protein_coding"; protein_id "ENSRNOP00000098641"; protein_version "1";
1	ensembl	exon	16809413	16809511	0	+	.	gene_id "ENSRNOG00000012701"; gene_version "8"; transcript_id "ENSRNOT00000017401"; transcript_version "7"; exon_number "2"; gene_name "Map7"; gene_source "ensembl"; gene_biotype "protein_coding"; transcript_name "Map7-201"; transcript_source "ensembl"; transcript_biotype "protein_coding"; exon_id "ENSRNOE00000122934"; exon_version "2";
1	ensembl	CDS	16809413	16809511	0	+	2	gene_id "ENSRNOG00000012701"; gene_version "8"; transcript_id "ENSRNOT00000017401"; transcript_version "7"; exon_number "2"; gene_name "Map7"; gene_source "ensembl"; gene_biotype "protein_coding"; transcript_name "Map7-201"; transcript_source "ensembl"; transcript_biotype "protein_coding"; protein_id "ENSRNOP00000017401"; protein_version "6";
1	ensembl	exon	16809413	16809511	0	+	.	gene_id "ENSRNOG00000012701"; gene_version "8"; transcript_id "ENSRNOT00000094977"; transcript_version "2"; exon_number "2"; gene_name "Map7"; gene_source "ensembl"; gene_biotype "protein_coding"; transcript_name "Map7-204"; transcript_source "ensembl"; transcript_biotype "protein_coding"; exon_id "ENSRNOE00000122934"; exon_version "2";
1	ensembl	CDS	16809413	16809511	0	+	2	gene_id "ENSRNOG00000012701"; gene_version "8"; transcript_id "ENSRNOT00000094977"; transcript_version "2"; exon_number "2"; gene_name "Map7"; gene_source "ensembl"; gene_biotype "protein_coding"; transcript_name "Map7-204"; transcript_source "ensembl"; transcript_biotype "protein_coding"; protein_id "ENSRNOP00000093262"; protein_version "2";
1	ensembl	exon	16809413	16809511	0	+	.	gene_id "ENSRNOG00000012701"; gene_version "8"; transcript_id "ENSRNOT00000096725"; transcript_version "2"; exon_number "2"; gene_name "Map7"; gene_source "ensembl"; gene_biotype "protein_coding"; transcript_name "Map7-205"; transcript_source "ensembl"; transcript_biotype "protein_coding"; exon_id "ENSRNOE00000122934"; exon_version "2";
1	ensembl	CDS	16809413	16809511	0	+	2	gene_id "ENSRNOG00000012701"; gene_version "8"; transcript_id "ENSRNOT00000096725"; transcript_version "2"; exon_number "2"; gene_name "Map7"; gene_source "ensembl"; gene_biotype "protein_coding"; transcript_name "Map7-205"; transcript_source "ensembl"; transcript_biotype "protein_coding"; protein_id "ENSRNOP00000079962"; protein_version "2";
1	ensembl	exon	16812552	16812629	0	+	.	gene_id "ENSRNOG00000012701"; gene_version "8"; transcript_id "ENSRNOT00000099073"; transcript_version "2"; exon_number "2"; gene_name "Map7"; gene_source "ensembl"; gene_biotype "protein_coding"; transcript_name "Map7-207"; transcript_source "ensembl"; transcript_biotype "protein_coding"; exon_id "ENSRNOE00000121106"; exon_version "1";
1	ensembl	CDS	16812552	16812629	0	+	2	gene_id "ENSRNOG00000012701"; gene_version "8"; transcript_id "ENSRNOT00000099073"; transcript_version "2"; exon_number "2"; gene_name "Map7"; gene_source "ensembl"; gene_biotype "protein_coding"; transcript_name "Map7-207"; transcript_source "ensembl"; transcript_biotype "protein_coding"; protein_id "ENSRNOP00000080280"; protein_version "2";
1	ensembl	exon	16812552	16812629	0	+	.	gene_id "ENSRNOG00000012701"; gene_version "8"; transcript_id "ENSRNOT00000098943"; transcript_version "2"; exon_number "3"; gene_name "Map7"; gene_source "ensembl"; gene_biotype "protein_coding"; transcript_name "Map7-206"; transcript_source "ensembl"; transcript_biotype "protein_coding"; exon_id "ENSRNOE00000121106"; exon_version "1";
1	ensembl	CDS	16812552	16812629	0	+	2	gene_id "ENSRNOG00000012701"; gene_version "8"; transcript_id "ENSRNOT00000098943"; transcript_version "2"; exon_number "3"; gene_name "Map7"; gene_source "ensembl"; gene_biotype "protein_coding"; transcript_name "Map7-206"; transcript_source "ensembl"; transcript_biotype "protein_coding"; protein_id "ENSRNOP00000093069"; protein_version "2";
1	ensembl	exon	16812552	16812629	0	+	.	gene_id "ENSRNOG00000012701"; gene_version "8"; transcript_id "ENSRNOT00000079845"; transcript_version "3"; exon_number "3"; gene_name "Map7"; gene_source "ensembl"; gene_biotype "protein_coding"; transcript_name "Map7-202"; transcript_source "ensembl"; transcript_biotype "protein_coding"; exon_id "ENSRNOE00000121106"; exon_version "1";
1	ensembl	CDS	16812552	16812629	0	+	2	gene_id "ENSRNOG00000012701"; gene_version "8"; transcript_id "ENSRNOT00000079845"; transcript_version "3"; exon_number "3"; gene_name "Map7"; gene_source "ensembl"; gene_biotype "protein_coding"; transcript_name "Map7-202"; transcript_source "ensembl"; transcript_biotype "protein_coding"; protein_id "ENSRNOP00000075655"; protein_version "3";
1	ensembl	exon	16812552	16812629	0	+	.	gene_id "ENSRNOG00000012701"; gene_version "8"; transcript_id "ENSRNOT00000093834"; transcript_version "2"; exon_number "3"; gene_name "Map7"; gene_source "ensembl"; gene_biotype "protein_coding"; transcript_name "Map7-203"; transcript_source "ensembl"; transcript_biotype "protein_coding"; exon_id "ENSRNOE00000121106"; exon_version "1";
1	ensembl	CDS	16812552	16812629	0	+	2	gene_id "ENSRNOG00000012701"; gene_version "8"; transcript_id "ENSRNOT00000093834"; transcript_version "2"; exon_number "3"; gene_name "Map7"; gene_source "ensembl"; gene_biotype "protein_coding"; transcript_name "Map7-203"; transcript_source "ensembl"; transcript_biotype "protein_coding"; protein_id "ENSRNOP00000093910"; protein_version "1";
1	ensembl	exon	16812552	16812629	0	+	.	gene_id "ENSRNOG00000012701"; gene_version "8"; transcript_id "ENSRNOT00000126107"; transcript_version "1"; exon_number "4"; gene_name "Map7"; gene_source "ensembl"; gene_biotype "protein_coding"; transcript_name "Map7-208"; transcript_source "ensembl"; transcript_biotype "protein_coding"; exon_id "ENSRNOE00000121106"; exon_version "1"; tag "Ensembl_canonical";
1	ensembl	CDS	16812552	16812629	0	+	2	gene_id "ENSRNOG00000012701"; gene_version "8"; transcript_id "ENSRNOT00000126107"; transcript_version "1"; exon_number "4"; gene_name "Map7"; gene_source "ensembl"; gene_biotype "protein_coding"; transcript_name "Map7-208"; transcript_source "ensembl"; transcript_biotype "protein_coding"; protein_id "ENSRNOP00000099528"; protein_version "1"; tag "Ensembl_canonical";
1	ensembl	exon	16812552	16812629	0	+	.	gene_id "ENSRNOG00000012701"; gene_version "8"; transcript_id "ENSRNOT00000139018"; transcript_version "1"; exon_number "3"; gene_name "Map7"; gene_source "ensembl"; gene_biotype "protein_coding"; transcript_name "Map7-209"; transcript_source "ensembl"; transcript_biotype "protein_coding"; exon_id "ENSRNOE00000121106"; exon_version "1";
1	ensembl	CDS	16812552	16812629	0	+	2	gene_id "ENSRNOG00000012701"; gene_version "8"; transcript_id "ENSRNOT00000139018"; transcript_version "1"; exon_number "3"; gene_name "Map7"; gene_source "ensembl"; gene_biotype "protein_coding"; transcript_name "Map7-209"; transcript_source "ensembl"; transcript_biotype "protein_coding"; protein_id "ENSRNOP00000098641"; protein_version "1";
1	ensembl	exon	16812552	16812629	0	+	.	gene_id "ENSRNOG00000012701"; gene_version "8"; transcript_id "ENSRNOT00000017401"; transcript_version "7"; exon_number "3"; gene_name "Map7"; gene_source "ensembl"; gene_biotype "protein_coding"; transcript_name "Map7-201"; transcript_source "ensembl"; transcript_biotype "protein_coding"; exon_id "ENSRNOE00000121106"; exon_version "1";
1	ensembl	CDS	16812552	16812629	0	+	2	gene_id "ENSRNOG00000012701"; gene_version "8"; transcript_id "ENSRNOT00000017401"; transcript_version "7"; exon_number "3"; gene_name "Map7"; gene_source "ensembl"; gene_biotype "protein_coding"; transcript_name "Map7-201"; transcript_source "ensembl"; transcript_biotype "protein_coding"; protein_id "ENSRNOP00000017401"; protein_version "6";
1	ensembl	exon	16812552	16812629	0	+	.	gene_id "ENSRNOG00000012701"; gene_version "8"; transcript_id "ENSRNOT00000094977"; transcript_version "2"; exon_number "3"; gene_name "Map7"; gene_source "ensembl"; gene_biotype "protein_coding"; transcript_name "Map7-204"; transcript_source "ensembl"; transcript_biotype "protein_coding"; exon_id "ENSRNOE00000121106"; exon_version "1";
1	ensembl	CDS	16812552	16812629	0	+	2	gene_id "ENSRNOG00000012701"; gene_version "8"; transcript_id "ENSRNOT00000094977"; transcript_version "2"; exon_number "3"; gene_name "Map7"; gene_source "ensembl"; gene_biotype "protein_coding"; transcript_name "Map7-204"; transcript_source "ensembl"; transcript_biotype "protein_coding"; protein_id "ENSRNOP00000093262"; protein_version "2";
1	ensembl	exon	16812552	16812629	0	+	.	gene_id "ENSRNOG00000012701"; gene_version "8"; transcript_id "ENSRNOT00000096725"; transcript_version "2"; exon_number "3"; gene_name "Map7"; gene_source "ensembl"; gene_biotype "protein_coding"; transcript_name "Map7-205"; transcript_source "ensembl"; transcript_biotype "protein_coding"; exon_id "ENSRNOE00000121106"; exon_version "1";
1	ensembl	CDS	16812552	16812629	0	+	2	gene_id "ENSRNOG00000012701"; gene_version "8"; transcript_id "ENSRNOT00000096725"; transcript_version "2"; exon_number "3"; gene_name "Map7"; gene_source "ensembl"; gene_biotype "protein_coding"; transcript_name "Map7-205"; transcript_source "ensembl"; transcript_biotype "protein_coding"; protein_id "ENSRNOP00000079962"; protein_version "2";
1	ensembl	exon	16824338	16824501	0	+	.	gene_id "ENSRNOG00000012701"; gene_version "8"; transcript_id "ENSRNOT00000099073"; transcript_version "2"; exon_number "3"; gene_name "Map7"; gene_source "ensembl"; gene_biotype "protein_coding"; transcript_name "Map7-207"; transcript_source "ensembl"; transcript_biotype "protein_coding"; exon_id "ENSRNOE00000121318"; exon_version "1";
1	ensembl	CDS	16824338	16824501	0	+	2	gene_id "ENSRNOG00000012701"; gene_version "8"; transcript_id "ENSRNOT00000099073"; transcript_version "2"; exon_number "3"; gene_name "Map7"; gene_source "ensembl"; gene_biotype "protein_coding"; transcript_name "Map7-207"; transcript_source "ensembl"; transcript_biotype "protein_coding"; protein_id "ENSRNOP00000080280"; protein_version "2";
1	ensembl	exon	16824338	16824501	0	+	.	gene_id "ENSRNOG00000012701"; gene_version "8"; transcript_id "ENSRNOT00000098943"; transcript_version "2"; exon_number "4"; gene_name "Map7"; gene_source "ensembl"; gene_biotype "protein_coding"; transcript_name "Map7-206"; transcript_source "ensembl"; transcript_biotype "protein_coding"; exon_id "ENSRNOE00000121318"; exon_version "1";
1	ensembl	CDS	16824338	16824501	0	+	2	gene_id "ENSRNOG00000012701"; gene_version "8"; transcript_id "ENSRNOT00000098943"; transcript_version "2"; exon_number "4"; gene_name "Map7"; gene_source "ensembl"; gene_biotype "protein_coding"; transcript_name "Map7-206"; transcript_source "ensembl"; transcript_biotype "protein_coding"; protein_id "ENSRNOP00000093069"; protein_version "2";
1	ensembl	exon	16824338	16824501	0	+	.	gene_id "ENSRNOG00000012701"; gene_version "8"; transcript_id "ENSRNOT00000079845"; transcript_version "3"; exon_number "4"; gene_name "Map7"; gene_source "ensembl"; gene_biotype "protein_coding"; transcript_name "Map7-202"; transcript_source "ensembl"; transcript_biotype "protein_coding"; exon_id "ENSRNOE00000121318"; exon_version "1";
1	ensembl	CDS	16824338	16824501	0	+	2	gene_id "ENSRNOG00000012701"; gene_version "8"; transcript_id "ENSRNOT00000079845"; transcript_version "3"; exon_number "4"; gene_name "Map7"; gene_source "ensembl"; gene_biotype "protein_coding"; transcript_name "Map7-202"; transcript_source "ensembl"; transcript_biotype "protein_coding"; protein_id "ENSRNOP00000075655"; protein_version "3";
1	ensembl	exon	16824338	16824501	0	+	.	gene_id "ENSRNOG00000012701"; gene_version "8"; transcript_id "ENSRNOT00000093834"; transcript_version "2"; exon_number "4"; gene_name "Map7"; gene_source "ensembl"; gene_biotype "protein_coding"; transcript_name "Map7-203"; transcript_source "ensembl"; transcript_biotype "protein_coding"; exon_id "ENSRNOE00000121318"; exon_version "1";
1	ensembl	CDS	16824338	16824501	0	+	2	gene_id "ENSRNOG00000012701"; gene_version "8"; transcript_id "ENSRNOT00000093834"; transcript_version "2"; exon_number "4"; gene_name "Map7"; gene_source "ensembl"; gene_biotype "protein_coding"; transcript_name "Map7-203"; transcript_source "ensembl"; transcript_biotype "protein_coding"; protein_id "ENSRNOP00000093910"; protein_version "1";
1	ensembl	exon	16824338	16824501	0	+	.	gene_id "ENSRNOG00000012701"; gene_version "8"; transcript_id "ENSRNOT00000126107"; transcript_version "1"; exon_number "5"; gene_name "Map7"; gene_source "ensembl"; gene_biotype "protein_coding"; transcript_name "Map7-208"; transcript_source "ensembl"; transcript_biotype "protein_coding"; exon_id "ENSRNOE00000121318"; exon_version "1"; tag "Ensembl_canonical";
1	ensembl	CDS	16824338	16824501	0	+	2	gene_id "ENSRNOG00000012701"; gene_version "8"; transcript_id "ENSRNOT00000126107"; transcript_version "1"; exon_number "5"; gene_name "Map7"; gene_source "ensembl"; gene_biotype "protein_coding"; transcript_name "Map7-208"; transcript_source "ensembl"; transcript_biotype "protein_coding"; protein_id "ENSRNOP00000099528"; protein_version "1"; tag "Ensembl_canonical";
1	ensembl	exon	16824338	16824501	0	+	.	gene_id "ENSRNOG00000012701"; gene_version "8"; transcript_id "ENSRNOT00000139018"; transcript_version "1"; exon_number "4"; gene_name "Map7"; gene_source "ensembl"; gene_biotype "protein_coding"; transcript_name "Map7-209"; transcript_source "ensembl"; transcript_biotype "protein_coding"; exon_id "ENSRNOE00000121318"; exon_version "1";
1	ensembl	CDS	16824338	16824501	0	+	2	gene_id "ENSRNOG00000012701"; gene_version "8"; transcript_id "ENSRNOT00000139018"; transcript_version "1"; exon_number "4"; gene_name "Map7"; gene_source "ensembl"; gene_biotype "protein_coding"; transcript_name "Map7-209"; transcript_source "ensembl"; transcript_biotype "protein_coding"; protein_id "ENSRNOP00000098641"; protein_version "1";
1	ensembl	exon	16824338	16824501	0	+	.	gene_id "ENSRNOG00000012701"; gene_version "8"; transcript_id "ENSRNOT00000017401"; transcript_version "7"; exon_number "4"; gene_name "Map7"; gene_source "ensembl"; gene_biotype "protein_coding"; transcript_name "Map7-201"; transcript_source "ensembl"; transcript_biotype "protein_coding"; exon_id "ENSRNOE00000121318"; exon_version "1";
1	ensembl	CDS	16824338	16824501	0	+	2	gene_id "ENSRNOG00000012701"; gene_version "8"; transcript_id "ENSRNOT00000017401"; transcript_version "7"; exon_number "4"; gene_name "Map7"; gene_source "ensembl"; gene_biotype "protein_coding"; transcript_name "Map7-201"; transcript_source "ensembl"; transcript_biotype "protein_coding"; protein_id "ENSRNOP00000017401"; protein_version "6";
1	ensembl	exon	16824338	16824501	0	+	.	gene_id "ENSRNOG00000012701"; gene_version "8"; transcript_id "ENSRNOT00000094977"; transcript_version "2"; exon_number "4"; gene_name "Map7"; gene_source "ensembl"; gene_biotype "protein_coding"; transcript_name "Map7-204"; transcript_source "ensembl"; transcript_biotype "protein_coding"; exon_id "ENSRNOE00000121318"; exon_version "1";
1	ensembl	CDS	16824338	16824501	0	+	2	gene_id "ENSRNOG00000012701"; gene_version "8"; transcript_id "ENSRNOT00000094977"; transcript_version "2"; exon_number "4"; gene_name "Map7"; gene_source "ensembl"; gene_biotype "protein_coding"; transcript_name "Map7-204"; transcript_source "ensembl"; transcript_biotype "protein_coding"; protein_id "ENSRNOP00000093262"; protein_version "2";
1	ensembl	exon	16824338	16824501	0	+	.	gene_id "ENSRNOG00000012701"; gene_version "8"; transcript_id "ENSRNOT00000096725"; transcript_version "2"; exon_number "4"; gene_name "Map7"; gene_source "ensembl"; gene_biotype "protein_coding"; transcript_name "Map7-205"; transcript_source "ensembl"; transcript_biotype "protein_coding"; exon_id "ENSRNOE00000121318"; exon_version "1";
1	ensembl	CDS	16824338	16824501	0	+	2	gene_id "ENSRNOG00000012701"; gene_version "8"; transcript_id "ENSRNOT00000096725"; transcript_version "2"; exon_number "4"; gene_name "Map7"; gene_source "ensembl"; gene_biotype "protein_coding"; transcript_name "Map7-205"; transcript_source "ensembl"; transcript_biotype "protein_coding"; protein_id "ENSRNOP00000079962"; protein_version "2";
1	ensembl	exon	16825492	16825609	0	+	.	gene_id "ENSRNOG00000012701"; gene_version "8"; transcript_id "ENSRNOT00000099073"; transcript_version "2"; exon_number "4"; gene_name "Map7"; gene_source "ensembl"; gene_biotype "protein_coding"; transcript_name "Map7-207"; transcript_source "ensembl"; transcript_biotype "protein_coding"; exon_id "ENSRNOE00000121596"; exon_version "1";
1	ensembl	CDS	16825492	16825609	0	+	0	gene_id "ENSRNOG00000012701"; gene_version "8"; transcript_id "ENSRNOT00000099073"; transcript_version "2"; exon_number "4"; gene_name "Map7"; gene_source "ensembl"; gene_biotype "protein_coding"; transcript_name "Map7-207"; transcript_source "ensembl"; transcript_biotype "protein_coding"; protein_id "ENSRNOP00000080280"; protein_version "2";
1	ensembl	exon	16825492	16825609	0	+	.	gene_id "ENSRNOG00000012701"; gene_version "8"; transcript_id "ENSRNOT00000098943"; transcript_version "2"; exon_number "5"; gene_name "Map7"; gene_source "ensembl"; gene_biotype "protein_coding"; transcript_name "Map7-206"; transcript_source "ensembl"; transcript_biotype "protein_coding"; exon_id "ENSRNOE00000121596"; exon_version "1";
1	ensembl	CDS	16825492	16825609	0	+	0	gene_id "ENSRNOG00000012701"; gene_version "8"; transcript_id "ENSRNOT00000098943"; transcript_version "2"; exon_number "5"; gene_name "Map7"; gene_source "ensembl"; gene_biotype "protein_coding"; transcript_name "Map7-206"; transcript_source "ensembl"; transcript_biotype "protein_coding"; protein_id "ENSRNOP00000093069"; protein_version "2";
1	ensembl	exon	16825492	16825609	0	+	.	gene_id "ENSRNOG00000012701"; gene_version "8"; transcript_id "ENSRNOT00000079845"; transcript_version "3"; exon_number "5"; gene_name "Map7"; gene_source "ensembl"; gene_biotype "protein_coding"; transcript_name "Map7-202"; transcript_source "ensembl"; transcript_biotype "protein_coding"; exon_id "ENSRNOE00000121596"; exon_version "1";
1	ensembl	CDS	16825492	16825609	0	+	0	gene_id "ENSRNOG00000012701"; gene_version "8"; transcript_id "ENSRNOT00000079845"; transcript_version "3"; exon_number "5"; gene_name "Map7"; gene_source "ensembl"; gene_biotype "protein_coding"; transcript_name "Map7-202"; transcript_source "ensembl"; transcript_biotype "protein_coding"; protein_id "ENSRNOP00000075655"; protein_version "3";
1	ensembl	exon	16825492	16825609	0	+	.	gene_id "ENSRNOG00000012701"; gene_version "8"; transcript_id "ENSRNOT00000093834"; transcript_version "2"; exon_number "5"; gene_name "Map7"; gene_source "ensembl"; gene_biotype "protein_coding"; transcript_name "Map7-203"; transcript_source "ensembl"; transcript_biotype "protein_coding"; exon_id "ENSRNOE00000121596"; exon_version "1";
1	ensembl	CDS	16825492	16825609	0	+	0	gene_id "ENSRNOG00000012701"; gene_version "8"; transcript_id "ENSRNOT00000093834"; transcript_version "2"; exon_number "5"; gene_name "Map7"; gene_source "ensembl"; gene_biotype "protein_coding"; transcript_name "Map7-203"; transcript_source "ensembl"; transcript_biotype "protein_coding"; protein_id "ENSRNOP00000093910"; protein_version "1";
1	ensembl	exon	16825492	16825609	0	+	.	gene_id "ENSRNOG00000012701"; gene_version "8"; transcript_id "ENSRNOT00000126107"; transcript_version "1"; exon_number "6"; gene_name "Map7"; gene_source "ensembl"; gene_biotype "protein_coding"; transcript_name "Map7-208"; transcript_source "ensembl"; transcript_biotype "protein_coding"; exon_id "ENSRNOE00000121596"; exon_version "1"; tag "Ensembl_canonical";
1	ensembl	CDS	16825492	16825609	0	+	0	gene_id "ENSRNOG00000012701"; gene_version "8"; transcript_id "ENSRNOT00000126107"; transcript_version "1"; exon_number "6"; gene_name "Map7"; gene_source "ensembl"; gene_biotype "protein_coding"; transcript_name "Map7-208"; transcript_source "ensembl"; transcript_biotype "protein_coding"; protein_id "ENSRNOP00000099528"; protein_version "1"; tag "Ensembl_canonical";
1	ensembl	exon	16825492	16825609	0	+	.	gene_id "ENSRNOG00000012701"; gene_version "8"; transcript_id "ENSRNOT00000139018"; transcript_version "1"; exon_number "5"; gene_name "Map7"; gene_source "ensembl"; gene_biotype "protein_coding"; transcript_name "Map7-209"; transcript_source "ensembl"; transcript_biotype "protein_coding"; exon_id "ENSRNOE00000121596"; exon_version "1";
1	ensembl	CDS	16825492	16825609	0	+	0	gene_id "ENSRNOG00000012701"; gene_version "8"; transcript_id "ENSRNOT00000139018"; transcript_version "1"; exon_number "5"; gene_name "Map7"; gene_source "ensembl"; gene_biotype "protein_coding"; transcript_name "Map7-209"; transcript_source "ensembl"; transcript_biotype "protein_coding"; protein_id "ENSRNOP00000098641"; protein_version "1";
1	ensembl	exon	16825492	16825609	0	+	.	gene_id "ENSRNOG00000012701"; gene_version "8"; transcript_id "ENSRNOT00000017401"; transcript_version "7"; exon_number "5"; gene_name "Map7"; gene_source "ensembl"; gene_biotype "protein_coding"; transcript_name "Map7-201"; transcript_source "ensembl"; transcript_biotype "protein_coding"; exon_id "ENSRNOE00000121596"; exon_version "1";
1	ensembl	CDS	16825492	16825609	0	+	0	gene_id "ENSRNOG00000012701"; gene_version "8"; transcript_id "ENSRNOT00000017401"; transcript_version "7"; exon_number "5"; gene_name "Map7"; gene_source "ensembl"; gene_biotype "protein_coding"; transcript_name "Map7-201"; transcript_source "ensembl"; transcript_biotype "protein_coding"; protein_id "ENSRNOP00000017401"; protein_version "6";
1	ensembl	exon	16825492	16825609	0	+	.	gene_id "ENSRNOG00000012701"; gene_version "8"; transcript_id "ENSRNOT00000094977"; transcript_version "2"; exon_number "5"; gene_name "Map7"; gene_source "ensembl"; gene_biotype "protein_coding"; transcript_name "Map7-204"; transcript_source "ensembl"; transcript_biotype "protein_coding"; exon_id "ENSRNOE00000121596"; exon_version "1";
1	ensembl	CDS	16825492	16825609	0	+	0	gene_id "ENSRNOG00000012701"; gene_version "8"; transcript_id "ENSRNOT00000094977"; transcript_version "2"; exon_number "5"; gene_name "Map7"; gene_source "ensembl"; gene_biotype "protein_coding"; transcript_name "Map7-204"; transcript_source "ensembl"; transcript_biotype "protein_coding"; protein_id "ENSRNOP00000093262"; protein_version "2";
1	ensembl	exon	16825492	16825609	0	+	.	gene_id "ENSRNOG00000012701"; gene_version "8"; transcript_id "ENSRNOT00000096725"; transcript_version "2"; exon_number "5"; gene_name "Map7"; gene_source "ensembl"; gene_biotype "protein_coding"; transcript_name "Map7-205"; transcript_source "ensembl"; transcript_biotype "protein_coding"; exon_id "ENSRNOE00000121596"; exon_version "1";
1	ensembl	CDS	16825492	16825609	0	+	0	gene_id "ENSRNOG00000012701"; gene_version "8"; transcript_id "ENSRNOT00000096725"; transcript_version "2"; exon_number "5"; gene_name "Map7"; gene_source "ensembl"; gene_biotype "protein_coding"; transcript_name "Map7-205"; transcript_source "ensembl"; transcript_biotype "protein_coding"; protein_id "ENSRNOP00000079962"; protein_version "2";
1	ensembl	exon	16829705	16829815	0	+	.	gene_id "ENSRNOG00000012701"; gene_version "8"; transcript_id "ENSRNOT00000098943"; transcript_version "2"; exon_number "6"; gene_name "Map7"; gene_source "ensembl"; gene_biotype "protein_coding"; transcript_name "Map7-206"; transcript_source "ensembl"; transcript_biotype "protein_coding"; exon_id "ENSRNOE00000546890"; exon_version "1";
1	ensembl	CDS	16829705	16829815	0	+	2	gene_id "ENSRNOG00000012701"; gene_version "8"; transcript_id "ENSRNOT00000098943"; transcript_version "2"; exon_number "6"; gene_name "Map7"; gene_source "ensembl"; gene_biotype "protein_coding"; transcript_name "Map7-206"; transcript_source "ensembl"; transcript_biotype "protein_coding"; protein_id "ENSRNOP00000093069"; protein_version "2";
1	ensembl	exon	16829705	16829815	0	+	.	gene_id "ENSRNOG00000012701"; gene_version "8"; transcript_id "ENSRNOT00000079845"; transcript_version "3"; exon_number "6"; gene_name "Map7"; gene_source "ensembl"; gene_biotype "protein_coding"; transcript_name "Map7-202"; transcript_source "ensembl"; transcript_biotype "protein_coding"; exon_id "ENSRNOE00000546890"; exon_version "1";
1	ensembl	CDS	16829705	16829815	0	+	2	gene_id "ENSRNOG00000012701"; gene_version "8"; transcript_id "ENSRNOT00000079845"; transcript_version "3"; exon_number "6"; gene_name "Map7"; gene_source "ensembl"; gene_biotype "protein_coding"; transcript_name "Map7-202"; transcript_source "ensembl"; transcript_biotype "protein_coding"; protein_id "ENSRNOP00000075655"; protein_version "3";
1	ensembl	exon	16829705	16829815	0	+	.	gene_id "ENSRNOG00000012701"; gene_version "8"; transcript_id "ENSRNOT00000093834"; transcript_version "2"; exon_number "6"; gene_name "Map7"; gene_source "ensembl"; gene_biotype "protein_coding"; transcript_name "Map7-203"; transcript_source "ensembl"; transcript_biotype "protein_coding"; exon_id "ENSRNOE00000546890"; exon_version "1";
1	ensembl	CDS	16829705	16829815	0	+	2	gene_id "ENSRNOG00000012701"; gene_version "8"; transcript_id "ENSRNOT00000093834"; transcript_version "2"; exon_number "6"; gene_name "Map7"; gene_source "ensembl"; gene_biotype "protein_coding"; transcript_name "Map7-203"; transcript_source "ensembl"; transcript_biotype "protein_coding"; protein_id "ENSRNOP00000093910"; protein_version "1";
1	ensembl	exon	16829705	16829815	0	+	.	gene_id "ENSRNOG00000012701"; gene_version "8"; transcript_id "ENSRNOT00000126107"; transcript_version "1"; exon_number "7"; gene_name "Map7"; gene_source "ensembl"; gene_biotype "protein_coding"; transcript_name "Map7-208"; transcript_source "ensembl"; transcript_biotype "protein_coding"; exon_id "ENSRNOE00000546890"; exon_version "1"; tag "Ensembl_canonical";
1	ensembl	CDS	16829705	16829815	0	+	2	gene_id "ENSRNOG00000012701"; gene_version "8"; transcript_id "ENSRNOT00000126107"; transcript_version "1"; exon_number "7"; gene_name "Map7"; gene_source "ensembl"; gene_biotype "protein_coding"; transcript_name "Map7-208"; transcript_source "ensembl"; transcript_biotype "protein_coding"; protein_id "ENSRNOP00000099528"; protein_version "1"; tag "Ensembl_canonical";
1	ensembl	exon	16829705	16829815	0	+	.	gene_id "ENSRNOG00000012701"; gene_version "8"; transcript_id "ENSRNOT00000017401"; transcript_version "7"; exon_number "6"; gene_name "Map7"; gene_source "ensembl"; gene_biotype "protein_coding"; transcript_name "Map7-201"; transcript_source "ensembl"; transcript_biotype "protein_coding"; exon_id "ENSRNOE00000546890"; exon_version "1";
1	ensembl	CDS	16829705	16829815	0	+	2	gene_id "ENSRNOG00000012701"; gene_version "8"; transcript_id "ENSRNOT00000017401"; transcript_version "7"; exon_number "6"; gene_name "Map7"; gene_source "ensembl"; gene_biotype "protein_coding"; transcript_name "Map7-201"; transcript_source "ensembl"; transcript_biotype "protein_coding"; protein_id "ENSRNOP00000017401"; protein_version "6";
1	ensembl	exon	16829705	16829815	0	+	.	gene_id "ENSRNOG00000012701"; gene_version "8"; transcript_id "ENSRNOT00000096725"; transcript_version "2"; exon_number "6"; gene_name "Map7"; gene_source "ensembl"; gene_biotype "protein_coding"; transcript_name "Map7-205"; transcript_source "ensembl"; transcript_biotype "protein_coding"; exon_id "ENSRNOE00000546890"; exon_version "1";
1	ensembl	CDS	16829705	16829815	0	+	2	gene_id "ENSRNOG00000012701"; gene_version "8"; transcript_id "ENSRNOT00000096725"; transcript_version "2"; exon_number "6"; gene_name "Map7"; gene_source "ensembl"; gene_biotype "protein_coding"; transcript_name "Map7-205"; transcript_source "ensembl"; transcript_biotype "protein_coding"; protein_id "ENSRNOP00000079962"; protein_version "2";
1	ensembl	exon	16833576	16833689	0	+	.	gene_id "ENSRNOG00000012701"; gene_version "8"; transcript_id "ENSRNOT00000098943"; transcript_version "2"; exon_number "7"; gene_name "Map7"; gene_source "ensembl"; gene_biotype "protein_coding"; transcript_name "Map7-206"; transcript_source "ensembl"; transcript_biotype "protein_coding"; exon_id "ENSRNOE00000555469"; exon_version "1";
1	ensembl	CDS	16833576	16833689	0	+	2	gene_id "ENSRNOG00000012701"; gene_version "8"; transcript_id "ENSRNOT00000098943"; transcript_version "2"; exon_number "7"; gene_name "Map7"; gene_source "ensembl"; gene_biotype "protein_coding"; transcript_name "Map7-206"; transcript_source "ensembl"; transcript_biotype "protein_coding"; protein_id "ENSRNOP00000093069"; protein_version "2";
1	ensembl	exon	16833576	16833689	0	+	.	gene_id "ENSRNOG00000012701"; gene_version "8"; transcript_id "ENSRNOT00000079845"; transcript_version "3"; exon_number "7"; gene_name "Map7"; gene_source "ensembl"; gene_biotype "protein_coding"; transcript_name "Map7-202"; transcript_source "ensembl"; transcript_biotype "protein_coding"; exon_id "ENSRNOE00000555469"; exon_version "1";
1	ensembl	CDS	16833576	16833689	0	+	2	gene_id "ENSRNOG00000012701"; gene_version "8"; transcript_id "ENSRNOT00000079845"; transcript_version "3"; exon_number "7"; gene_name "Map7"; gene_source "ensembl"; gene_biotype "protein_coding"; transcript_name "Map7-202"; transcript_source "ensembl"; transcript_biotype "protein_coding"; protein_id "ENSRNOP00000075655"; protein_version "3";
1	ensembl	exon	16833576	16833689	0	+	.	gene_id "ENSRNOG00000012701"; gene_version "8"; transcript_id "ENSRNOT00000093834"; transcript_version "2"; exon_number "7"; gene_name "Map7"; gene_source "ensembl"; gene_biotype "protein_coding"; transcript_name "Map7-203"; transcript_source "ensembl"; transcript_biotype "protein_coding"; exon_id "ENSRNOE00000555469"; exon_version "1";
1	ensembl	CDS	16833576	16833689	0	+	2	gene_id "ENSRNOG00000012701"; gene_version "8"; transcript_id "ENSRNOT00000093834"; transcript_version "2"; exon_number "7"; gene_name "Map7"; gene_source "ensembl"; gene_biotype "protein_coding"; transcript_name "Map7-203"; transcript_source "ensembl"; transcript_biotype "protein_coding"; protein_id "ENSRNOP00000093910"; protein_version "1";
1	ensembl	exon	16833576	16833689	0	+	.	gene_id "ENSRNOG00000012701"; gene_version "8"; transcript_id "ENSRNOT00000126107"; transcript_version "1"; exon_number "8"; gene_name "Map7"; gene_source "ensembl"; gene_biotype "protein_coding"; transcript_name "Map7-208"; transcript_source "ensembl"; transcript_biotype "protein_coding"; exon_id "ENSRNOE00000555469"; exon_version "1"; tag "Ensembl_canonical";
1	ensembl	CDS	16833576	16833689	0	+	2	gene_id "ENSRNOG00000012701"; gene_version "8"; transcript_id "ENSRNOT00000126107"; transcript_version "1"; exon_number "8"; gene_name "Map7"; gene_source "ensembl"; gene_biotype "protein_coding"; transcript_name "Map7-208"; transcript_source "ensembl"; transcript_biotype "protein_coding"; protein_id "ENSRNOP00000099528"; protein_version "1"; tag "Ensembl_canonical";
1	ensembl	exon	16833576	16833689	0	+	.	gene_id "ENSRNOG00000012701"; gene_version "8"; transcript_id "ENSRNOT00000017401"; transcript_version "7"; exon_number "7"; gene_name "Map7"; gene_source "ensembl"; gene_biotype "protein_coding"; transcript_name "Map7-201"; transcript_source "ensembl"; transcript_biotype "protein_coding"; exon_id "ENSRNOE00000555469"; exon_version "1";
1	ensembl	CDS	16833576	16833689	0	+	2	gene_id "ENSRNOG00000012701"; gene_version "8"; transcript_id "ENSRNOT00000017401"; transcript_version "7"; exon_number "7"; gene_name "Map7"; gene_source "ensembl"; gene_biotype "protein_coding"; transcript_name "Map7-201"; transcript_source "ensembl"; transcript_biotype "protein_coding"; protein_id "ENSRNOP00000017401"; protein_version "6";
1	ensembl	exon	16833576	16833689	0	+	.	gene_id "ENSRNOG00000012701"; gene_version "8"; transcript_id "ENSRNOT00000094977"; transcript_version "2"; exon_number "6"; gene_name "Map7"; gene_source "ensembl"; gene_biotype "protein_coding"; transcript_name "Map7-204"; transcript_source "ensembl"; transcript_biotype "protein_coding"; exon_id "ENSRNOE00000555469"; exon_version "1";
1	ensembl	CDS	16833576	16833689	0	+	2	gene_id "ENSRNOG00000012701"; gene_version "8"; transcript_id "ENSRNOT00000094977"; transcript_version "2"; exon_number "6"; gene_name "Map7"; gene_source "ensembl"; gene_biotype "protein_coding"; transcript_name "Map7-204"; transcript_source "ensembl"; transcript_biotype "protein_coding"; protein_id "ENSRNOP00000093262"; protein_version "2";
1	ensembl	exon	16840628	16840776	0	+	.	gene_id "ENSRNOG00000012701"; gene_version "8"; transcript_id "ENSRNOT00000017401"; transcript_version "7"; exon_number "8"; gene_name "Map7"; gene_source "ensembl"; gene_biotype "protein_coding"; transcript_name "Map7-201"; transcript_source "ensembl"; transcript_biotype "protein_coding"; exon_id "ENSRNOE00000612405"; exon_version "1";
1	ensembl	CDS	16840628	16840776	0	+	2	gene_id "ENSRNOG00000012701"; gene_version "8"; transcript_id "ENSRNOT00000017401"; transcript_version "7"; exon_number "8"; gene_name "Map7"; gene_source "ensembl"; gene_biotype "protein_coding"; transcript_name "Map7-201"; transcript_source "ensembl"; transcript_biotype "protein_coding"; protein_id "ENSRNOP00000017401"; protein_version "6";
1	ensembl	exon	16840652	16840776	0	+	.	gene_id "ENSRNOG00000012701"; gene_version "8"; transcript_id "ENSRNOT00000098943"; transcript_version "2"; exon_number "8"; gene_name "Map7"; gene_source "ensembl"; gene_biotype "protein_coding"; transcript_name "Map7-206"; transcript_source "ensembl"; transcript_biotype "protein_coding"; exon_id "ENSRNOE00000123207"; exon_version "3";
1	ensembl	CDS	16840652	16840776	0	+	2	gene_id "ENSRNOG00000012701"; gene_version "8"; transcript_id "ENSRNOT00000098943"; transcript_version "2"; exon_number "8"; gene_name "Map7"; gene_source "ensembl"; gene_biotype "protein_coding"; transcript_name "Map7-206"; transcript_source "ensembl"; transcript_biotype "protein_coding"; protein_id "ENSRNOP00000093069"; protein_version "2";
1	ensembl	exon	16840652	16840776	0	+	.	gene_id "ENSRNOG00000012701"; gene_version "8"; transcript_id "ENSRNOT00000079845"; transcript_version "3"; exon_number "8"; gene_name "Map7"; gene_source "ensembl"; gene_biotype "protein_coding"; transcript_name "Map7-202"; transcript_source "ensembl"; transcript_biotype "protein_coding"; exon_id "ENSRNOE00000123207"; exon_version "3";
1	ensembl	CDS	16840652	16840776	0	+	2	gene_id "ENSRNOG00000012701"; gene_version "8"; transcript_id "ENSRNOT00000079845"; transcript_version "3"; exon_number "8"; gene_name "Map7"; gene_source "ensembl"; gene_biotype "protein_coding"; transcript_name "Map7-202"; transcript_source "ensembl"; transcript_biotype "protein_coding"; protein_id "ENSRNOP00000075655"; protein_version "3";
1	ensembl	exon	16840652	16840776	0	+	.	gene_id "ENSRNOG00000012701"; gene_version "8"; transcript_id "ENSRNOT00000126107"; transcript_version "1"; exon_number "9"; gene_name "Map7"; gene_source "ensembl"; gene_biotype "protein_coding"; transcript_name "Map7-208"; transcript_source "ensembl"; transcript_biotype "protein_coding"; exon_id "ENSRNOE00000123207"; exon_version "3"; tag "Ensembl_canonical";
1	ensembl	CDS	16840652	16840776	0	+	2	gene_id "ENSRNOG00000012701"; gene_version "8"; transcript_id "ENSRNOT00000126107"; transcript_version "1"; exon_number "9"; gene_name "Map7"; gene_source "ensembl"; gene_biotype "protein_coding"; transcript_name "Map7-208"; transcript_source "ensembl"; transcript_biotype "protein_coding"; protein_id "ENSRNOP00000099528"; protein_version "1"; tag "Ensembl_canonical";
1	ensembl	exon	16840652	16840776	0	+	.	gene_id "ENSRNOG00000012701"; gene_version "8"; transcript_id "ENSRNOT00000139018"; transcript_version "1"; exon_number "6"; gene_name "Map7"; gene_source "ensembl"; gene_biotype "protein_coding"; transcript_name "Map7-209"; transcript_source "ensembl"; transcript_biotype "protein_coding"; exon_id "ENSRNOE00000123207"; exon_version "3";
1	ensembl	CDS	16840652	16840776	0	+	2	gene_id "ENSRNOG00000012701"; gene_version "8"; transcript_id "ENSRNOT00000139018"; transcript_version "1"; exon_number "6"; gene_name "Map7"; gene_source "ensembl"; gene_biotype "protein_coding"; transcript_name "Map7-209"; transcript_source "ensembl"; transcript_biotype "protein_coding"; protein_id "ENSRNOP00000098641"; protein_version "1";
1	ensembl	exon	16840652	16840776	0	+	.	gene_id "ENSRNOG00000012701"; gene_version "8"; transcript_id "ENSRNOT00000094977"; transcript_version "2"; exon_number "7"; gene_name "Map7"; gene_source "ensembl"; gene_biotype "protein_coding"; transcript_name "Map7-204"; transcript_source "ensembl"; transcript_biotype "protein_coding"; exon_id "ENSRNOE00000123207"; exon_version "3";
1	ensembl	CDS	16840652	16840776	0	+	2	gene_id "ENSRNOG00000012701"; gene_version "8"; transcript_id "ENSRNOT00000094977"; transcript_version "2"; exon_number "7"; gene_name "Map7"; gene_source "ensembl"; gene_biotype "protein_coding"; transcript_name "Map7-204"; transcript_source "ensembl"; transcript_biotype "protein_coding"; protein_id "ENSRNOP00000093262"; protein_version "2";
1	ensembl	exon	16840652	16840776	0	+	.	gene_id "ENSRNOG00000012701"; gene_version "8"; transcript_id "ENSRNOT00000096725"; transcript_version "2"; exon_number "7"; gene_name "Map7"; gene_source "ensembl"; gene_biotype "protein_coding"; transcript_name "Map7-205"; transcript_source "ensembl"; transcript_biotype "protein_coding"; exon_id "ENSRNOE00000123207"; exon_version "3";
1	ensembl	CDS	16840652	16840776	0	+	2	gene_id "ENSRNOG00000012701"; gene_version "8"; transcript_id "ENSRNOT00000096725"; transcript_version "2"; exon_number "7"; gene_name "Map7"; gene_source "ensembl"; gene_biotype "protein_coding"; transcript_name "Map7-205"; transcript_source "ensembl"; transcript_biotype "protein_coding"; protein_id "ENSRNOP00000079962"; protein_version "2";
1	ensembl	exon	16840652	16840812	0	+	.	gene_id "ENSRNOG00000012701"; gene_version "8"; transcript_id "ENSRNOT00000099073"; transcript_version "2"; exon_number "5"; gene_name "Map7"; gene_source "ensembl"; gene_biotype "protein_coding"; transcript_name "Map7-207"; transcript_source "ensembl"; transcript_biotype "protein_coding"; exon_id "ENSRNOE00000657764"; exon_version "1";
1	ensembl	CDS	16840652	16840812	0	+	2	gene_id "ENSRNOG00000012701"; gene_version "8"; transcript_id "ENSRNOT00000099073"; transcript_version "2"; exon_number "5"; gene_name "Map7"; gene_source "ensembl"; gene_biotype "protein_coding"; transcript_name "Map7-207"; transcript_source "ensembl"; transcript_biotype "protein_coding"; protein_id "ENSRNOP00000080280"; protein_version "2";
1	ensembl	exon	16840652	16840812	0	+	.	gene_id "ENSRNOG00000012701"; gene_version "8"; transcript_id "ENSRNOT00000093834"; transcript_version "2"; exon_number "8"; gene_name "Map7"; gene_source "ensembl"; gene_biotype "protein_coding"; transcript_name "Map7-203"; transcript_source "ensembl"; transcript_biotype "protein_coding"; exon_id "ENSRNOE00000657764"; exon_version "1";
1	ensembl	CDS	16840652	16840812	0	+	2	gene_id "ENSRNOG00000012701"; gene_version "8"; transcript_id "ENSRNOT00000093834"; transcript_version "2"; exon_number "8"; gene_name "Map7"; gene_source "ensembl"; gene_biotype "protein_coding"; transcript_name "Map7-203"; transcript_source "ensembl"; transcript_biotype "protein_coding"; protein_id "ENSRNOP00000093910"; protein_version "1";
1	ensembl	exon	16845406	16845515	0	+	.	gene_id "ENSRNOG00000012701"; gene_version "8"; transcript_id "ENSRNOT00000098943"; transcript_version "2"; exon_number "9"; gene_name "Map7"; gene_source "ensembl"; gene_biotype "protein_coding"; transcript_name "Map7-206"; transcript_source "ensembl"; transcript_biotype "protein_coding"; exon_id "ENSRNOE00000123323"; exon_version "3";
1	ensembl	CDS	16845406	16845515	0	+	0	gene_id "ENSRNOG00000012701"; gene_version "8"; transcript_id "ENSRNOT00000098943"; transcript_version "2"; exon_number "9"; gene_name "Map7"; gene_source "ensembl"; gene_biotype "protein_coding"; transcript_name "Map7-206"; transcript_source "ensembl"; transcript_biotype "protein_coding"; protein_id "ENSRNOP00000093069"; protein_version "2";
1	ensembl	exon	16845406	16845515	0	+	.	gene_id "ENSRNOG00000012701"; gene_version "8"; transcript_id "ENSRNOT00000079845"; transcript_version "3"; exon_number "9"; gene_name "Map7"; gene_source "ensembl"; gene_biotype "protein_coding"; transcript_name "Map7-202"; transcript_source "ensembl"; transcript_biotype "protein_coding"; exon_id "ENSRNOE00000123323"; exon_version "3";
1	ensembl	CDS	16845406	16845515	0	+	0	gene_id "ENSRNOG00000012701"; gene_version "8"; transcript_id "ENSRNOT00000079845"; transcript_version "3"; exon_number "9"; gene_name "Map7"; gene_source "ensembl"; gene_biotype "protein_coding"; transcript_name "Map7-202"; transcript_source "ensembl"; transcript_biotype "protein_coding"; protein_id "ENSRNOP00000075655"; protein_version "3";
1	ensembl	exon	16845406	16845515	0	+	.	gene_id "ENSRNOG00000012701"; gene_version "8"; transcript_id "ENSRNOT00000126107"; transcript_version "1"; exon_number "10"; gene_name "Map7"; gene_source "ensembl"; gene_biotype "protein_coding"; transcript_name "Map7-208"; transcript_source "ensembl"; transcript_biotype "protein_coding"; exon_id "ENSRNOE00000123323"; exon_version "3"; tag "Ensembl_canonical";
1	ensembl	CDS	16845406	16845515	0	+	0	gene_id "ENSRNOG00000012701"; gene_version "8"; transcript_id "ENSRNOT00000126107"; transcript_version "1"; exon_number "10"; gene_name "Map7"; gene_source "ensembl"; gene_biotype "protein_coding"; transcript_name "Map7-208"; transcript_source "ensembl"; transcript_biotype "protein_coding"; protein_id "ENSRNOP00000099528"; protein_version "1"; tag "Ensembl_canonical";
1	ensembl	exon	16845406	16845515	0	+	.	gene_id "ENSRNOG00000012701"; gene_version "8"; transcript_id "ENSRNOT00000139018"; transcript_version "1"; exon_number "7"; gene_name "Map7"; gene_source "ensembl"; gene_biotype "protein_coding"; transcript_name "Map7-209"; transcript_source "ensembl"; transcript_biotype "protein_coding"; exon_id "ENSRNOE00000123323"; exon_version "3";
1	ensembl	CDS	16845406	16845515	0	+	0	gene_id "ENSRNOG00000012701"; gene_version "8"; transcript_id "ENSRNOT00000139018"; transcript_version "1"; exon_number "7"; gene_name "Map7"; gene_source "ensembl"; gene_biotype "protein_coding"; transcript_name "Map7-209"; transcript_source "ensembl"; transcript_biotype "protein_coding"; protein_id "ENSRNOP00000098641"; protein_version "1";
1	ensembl	exon	16845406	16845515	0	+	.	gene_id "ENSRNOG00000012701"; gene_version "8"; transcript_id "ENSRNOT00000017401"; transcript_version "7"; exon_number "9"; gene_name "Map7"; gene_source "ensembl"; gene_biotype "protein_coding"; transcript_name "Map7-201"; transcript_source "ensembl"; transcript_biotype "protein_coding"; exon_id "ENSRNOE00000123323"; exon_version "3";
1	ensembl	CDS	16845406	16845515	0	+	0	gene_id "ENSRNOG00000012701"; gene_version "8"; transcript_id "ENSRNOT00000017401"; transcript_version "7"; exon_number "9"; gene_name "Map7"; gene_source "ensembl"; gene_biotype "protein_coding"; transcript_name "Map7-201"; transcript_source "ensembl"; transcript_biotype "protein_coding"; protein_id "ENSRNOP00000017401"; protein_version "6";
1	ensembl	exon	16845406	16845515	0	+	.	gene_id "ENSRNOG00000012701"; gene_version "8"; transcript_id "ENSRNOT00000094977"; transcript_version "2"; exon_number "8"; gene_name "Map7"; gene_source "ensembl"; gene_biotype "protein_coding"; transcript_name "Map7-204"; transcript_source "ensembl"; transcript_biotype "protein_coding"; exon_id "ENSRNOE00000123323"; exon_version "3";
1	ensembl	CDS	16845406	16845515	0	+	0	gene_id "ENSRNOG00000012701"; gene_version "8"; transcript_id "ENSRNOT00000094977"; transcript_version "2"; exon_number "8"; gene_name "Map7"; gene_source "ensembl"; gene_biotype "protein_coding"; transcript_name "Map7-204"; transcript_source "ensembl"; transcript_biotype "protein_coding"; protein_id "ENSRNOP00000093262"; protein_version "2";
1	ensembl	exon	16845406	16845515	0	+	.	gene_id "ENSRNOG00000012701"; gene_version "8"; transcript_id "ENSRNOT00000096725"; transcript_version "2"; exon_number "8"; gene_name "Map7"; gene_source "ensembl"; gene_biotype "protein_coding"; transcript_name "Map7-205"; transcript_source "ensembl"; transcript_biotype "protein_coding"; exon_id "ENSRNOE00000123323"; exon_version "3";
1	ensembl	CDS	16845406	16845515	0	+	0	gene_id "ENSRNOG00000012701"; gene_version "8"; transcript_id "ENSRNOT00000096725"; transcript_version "2"; exon_number "8"; gene_name "Map7"; gene_source "ensembl"; gene_biotype "protein_coding"; transcript_name "Map7-205"; transcript_source "ensembl"; transcript_biotype "protein_coding"; protein_id "ENSRNOP00000079962"; protein_version "2";
1	ensembl	exon	16845747	16846050	0	+	.	gene_id "ENSRNOG00000012701"; gene_version "8"; transcript_id "ENSRNOT00000099073"; transcript_version "2"; exon_number "6"; gene_name "Map7"; gene_source "ensembl"; gene_biotype "protein_coding"; transcript_name "Map7-207"; transcript_source "ensembl"; transcript_biotype "protein_coding"; exon_id "ENSRNOE00000622210"; exon_version "1";
1	ensembl	CDS	16845747	16846050	0	+	0	gene_id "ENSRNOG00000012701"; gene_version "8"; transcript_id "ENSRNOT00000099073"; transcript_version "2"; exon_number "6"; gene_name "Map7"; gene_source "ensembl"; gene_biotype "protein_coding"; transcript_name "Map7-207"; transcript_source "ensembl"; transcript_biotype "protein_coding"; protein_id "ENSRNOP00000080280"; protein_version "2";
1	ensembl	exon	16845747	16846068	0	+	.	gene_id "ENSRNOG00000012701"; gene_version "8"; transcript_id "ENSRNOT00000093834"; transcript_version "2"; exon_number "9"; gene_name "Map7"; gene_source "ensembl"; gene_biotype "protein_coding"; transcript_name "Map7-203"; transcript_source "ensembl"; transcript_biotype "protein_coding"; exon_id "ENSRNOE00000541489"; exon_version "2";
1	ensembl	CDS	16845747	16846068	0	+	0	gene_id "ENSRNOG00000012701"; gene_version "8"; transcript_id "ENSRNOT00000093834"; transcript_version "2"; exon_number "9"; gene_name "Map7"; gene_source "ensembl"; gene_biotype "protein_coding"; transcript_name "Map7-203"; transcript_source "ensembl"; transcript_biotype "protein_coding"; protein_id "ENSRNOP00000093910"; protein_version "1";
1	ensembl	exon	16845788	16846050	0	+	.	gene_id "ENSRNOG00000012701"; gene_version "8"; transcript_id "ENSRNOT00000098943"; transcript_version "2"; exon_number "10"; gene_name "Map7"; gene_source "ensembl"; gene_biotype "protein_coding"; transcript_name "Map7-206"; transcript_source "ensembl"; transcript_biotype "protein_coding"; exon_id "ENSRNOE00000123427"; exon_version "4";
1	ensembl	CDS	16845788	16846050	0	+	1	gene_id "ENSRNOG00000012701"; gene_version "8"; transcript_id "ENSRNOT00000098943"; transcript_version "2"; exon_number "10"; gene_name "Map7"; gene_source "ensembl"; gene_biotype "protein_coding"; transcript_name "Map7-206"; transcript_source "ensembl"; transcript_biotype "protein_coding"; protein_id "ENSRNOP00000093069"; protein_version "2";
1	ensembl	exon	16845788	16846050	0	+	.	gene_id "ENSRNOG00000012701"; gene_version "8"; transcript_id "ENSRNOT00000079845"; transcript_version "3"; exon_number "10"; gene_name "Map7"; gene_source "ensembl"; gene_biotype "protein_coding"; transcript_name "Map7-202"; transcript_source "ensembl"; transcript_biotype "protein_coding"; exon_id "ENSRNOE00000123427"; exon_version "4";
1	ensembl	CDS	16845788	16846050	0	+	1	gene_id "ENSRNOG00000012701"; gene_version "8"; transcript_id "ENSRNOT00000079845"; transcript_version "3"; exon_number "10"; gene_name "Map7"; gene_source "ensembl"; gene_biotype "protein_coding"; transcript_name "Map7-202"; transcript_source "ensembl"; transcript_biotype "protein_coding"; protein_id "ENSRNOP00000075655"; protein_version "3";
1	ensembl	exon	16845788	16846050	0	+	.	gene_id "ENSRNOG00000012701"; gene_version "8"; transcript_id "ENSRNOT00000126107"; transcript_version "1"; exon_number "11"; gene_name "Map7"; gene_source "ensembl"; gene_biotype "protein_coding"; transcript_name "Map7-208"; transcript_source "ensembl"; transcript_biotype "protein_coding"; exon_id "ENSRNOE00000123427"; exon_version "4"; tag "Ensembl_canonical";
1	ensembl	CDS	16845788	16846050	0	+	1	gene_id "ENSRNOG00000012701"; gene_version "8"; transcript_id "ENSRNOT00000126107"; transcript_version "1"; exon_number "11"; gene_name "Map7"; gene_source "ensembl"; gene_biotype "protein_coding"; transcript_name "Map7-208"; transcript_source "ensembl"; transcript_biotype "protein_coding"; protein_id "ENSRNOP00000099528"; protein_version "1"; tag "Ensembl_canonical";
1	ensembl	exon	16845788	16846050	0	+	.	gene_id "ENSRNOG00000012701"; gene_version "8"; transcript_id "ENSRNOT00000139018"; transcript_version "1"; exon_number "8"; gene_name "Map7"; gene_source "ensembl"; gene_biotype "protein_coding"; transcript_name "Map7-209"; transcript_source "ensembl"; transcript_biotype "protein_coding"; exon_id "ENSRNOE00000123427"; exon_version "4";
1	ensembl	CDS	16845788	16846050	0	+	1	gene_id "ENSRNOG00000012701"; gene_version "8"; transcript_id "ENSRNOT00000139018"; transcript_version "1"; exon_number "8"; gene_name "Map7"; gene_source "ensembl"; gene_biotype "protein_coding"; transcript_name "Map7-209"; transcript_source "ensembl"; transcript_biotype "protein_coding"; protein_id "ENSRNOP00000098641"; protein_version "1";
1	ensembl	exon	16845788	16846050	0	+	.	gene_id "ENSRNOG00000012701"; gene_version "8"; transcript_id "ENSRNOT00000017401"; transcript_version "7"; exon_number "10"; gene_name "Map7"; gene_source "ensembl"; gene_biotype "protein_coding"; transcript_name "Map7-201"; transcript_source "ensembl"; transcript_biotype "protein_coding"; exon_id "ENSRNOE00000123427"; exon_version "4";
1	ensembl	CDS	16845788	16846050	0	+	1	gene_id "ENSRNOG00000012701"; gene_version "8"; transcript_id "ENSRNOT00000017401"; transcript_version "7"; exon_number "10"; gene_name "Map7"; gene_source "ensembl"; gene_biotype "protein_coding"; transcript_name "Map7-201"; transcript_source "ensembl"; transcript_biotype "protein_coding"; protein_id "ENSRNOP00000017401"; protein_version "6";
1	ensembl	exon	16845788	16846050	0	+	.	gene_id "ENSRNOG00000012701"; gene_version "8"; transcript_id "ENSRNOT00000094977"; transcript_version "2"; exon_number "9"; gene_name "Map7"; gene_source "ensembl"; gene_biotype "protein_coding"; transcript_name "Map7-204"; transcript_source "ensembl"; transcript_biotype "protein_coding"; exon_id "ENSRNOE00000123427"; exon_version "4";
1	ensembl	CDS	16845788	16846050	0	+	1	gene_id "ENSRNOG00000012701"; gene_version "8"; transcript_id "ENSRNOT00000094977"; transcript_version "2"; exon_number "9"; gene_name "Map7"; gene_source "ensembl"; gene_biotype "protein_coding"; transcript_name "Map7-204"; transcript_source "ensembl"; transcript_biotype "protein_coding"; protein_id "ENSRNOP00000093262"; protein_version "2";
1	ensembl	exon	16845788	16846050	0	+	.	gene_id "ENSRNOG00000012701"; gene_version "8"; transcript_id "ENSRNOT00000096725"; transcript_version "2"; exon_number "9"; gene_name "Map7"; gene_source "ensembl"; gene_biotype "protein_coding"; transcript_name "Map7-205"; transcript_source "ensembl"; transcript_biotype "protein_coding"; exon_id "ENSRNOE00000123427"; exon_version "4";
1	ensembl	CDS	16845788	16846050	0	+	1	gene_id "ENSRNOG00000012701"; gene_version "8"; transcript_id "ENSRNOT00000096725"; transcript_version "2"; exon_number "9"; gene_name "Map7"; gene_source "ensembl"; gene_biotype "protein_coding"; transcript_name "Map7-205"; transcript_source "ensembl"; transcript_biotype "protein_coding"; protein_id "ENSRNOP00000079962"; protein_version "2";
1	ensembl	exon	16847949	16848153	0	+	.	gene_id "ENSRNOG00000012701"; gene_version "8"; transcript_id "ENSRNOT00000099073"; transcript_version "2"; exon_number "7"; gene_name "Map7"; gene_source "ensembl"; gene_biotype "protein_coding"; transcript_name "Map7-207"; transcript_source "ensembl"; transcript_biotype "protein_coding"; exon_id "ENSRNOE00000123543"; exon_version "2";
1	ensembl	CDS	16847949	16848153	0	+	2	gene_id "ENSRNOG00000012701"; gene_version "8"; transcript_id "ENSRNOT00000099073"; transcript_version "2"; exon_number "7"; gene_name "Map7"; gene_source "ensembl"; gene_biotype "protein_coding"; transcript_name "Map7-207"; transcript_source "ensembl"; transcript_biotype "protein_coding"; protein_id "ENSRNOP00000080280"; protein_version "2";
1	ensembl	exon	16847949	16848153	0	+	.	gene_id "ENSRNOG00000012701"; gene_version "8"; transcript_id "ENSRNOT00000098943"; transcript_version "2"; exon_number "11"; gene_name "Map7"; gene_source "ensembl"; gene_biotype "protein_coding"; transcript_name "Map7-206"; transcript_source "ensembl"; transcript_biotype "protein_coding"; exon_id "ENSRNOE00000123543"; exon_version "2";
1	ensembl	CDS	16847949	16848153	0	+	2	gene_id "ENSRNOG00000012701"; gene_version "8"; transcript_id "ENSRNOT00000098943"; transcript_version "2"; exon_number "11"; gene_name "Map7"; gene_source "ensembl"; gene_biotype "protein_coding"; transcript_name "Map7-206"; transcript_source "ensembl"; transcript_biotype "protein_coding"; protein_id "ENSRNOP00000093069"; protein_version "2";
1	ensembl	exon	16847949	16848153	0	+	.	gene_id "ENSRNOG00000012701"; gene_version "8"; transcript_id "ENSRNOT00000079845"; transcript_version "3"; exon_number "11"; gene_name "Map7"; gene_source "ensembl"; gene_biotype "protein_coding"; transcript_name "Map7-202"; transcript_source "ensembl"; transcript_biotype "protein_coding"; exon_id "ENSRNOE00000123543"; exon_version "2";
1	ensembl	CDS	16847949	16848153	0	+	2	gene_id "ENSRNOG00000012701"; gene_version "8"; transcript_id "ENSRNOT00000079845"; transcript_version "3"; exon_number "11"; gene_name "Map7"; gene_source "ensembl"; gene_biotype "protein_coding"; transcript_name "Map7-202"; transcript_source "ensembl"; transcript_biotype "protein_coding"; protein_id "ENSRNOP00000075655"; protein_version "3";
1	ensembl	exon	16847949	16848153	0	+	.	gene_id "ENSRNOG00000012701"; gene_version "8"; transcript_id "ENSRNOT00000093834"; transcript_version "2"; exon_number "10"; gene_name "Map7"; gene_source "ensembl"; gene_biotype "protein_coding"; transcript_name "Map7-203"; transcript_source "ensembl"; transcript_biotype "protein_coding"; exon_id "ENSRNOE00000123543"; exon_version "2";
1	ensembl	CDS	16847949	16848153	0	+	2	gene_id "ENSRNOG00000012701"; gene_version "8"; transcript_id "ENSRNOT00000093834"; transcript_version "2"; exon_number "10"; gene_name "Map7"; gene_source "ensembl"; gene_biotype "protein_coding"; transcript_name "Map7-203"; transcript_source "ensembl"; transcript_biotype "protein_coding"; protein_id "ENSRNOP00000093910"; protein_version "1";
1	ensembl	exon	16847949	16848153	0	+	.	gene_id "ENSRNOG00000012701"; gene_version "8"; transcript_id "ENSRNOT00000126107"; transcript_version "1"; exon_number "12"; gene_name "Map7"; gene_source "ensembl"; gene_biotype "protein_coding"; transcript_name "Map7-208"; transcript_source "ensembl"; transcript_biotype "protein_coding"; exon_id "ENSRNOE00000123543"; exon_version "2"; tag "Ensembl_canonical";
1	ensembl	CDS	16847949	16848153	0	+	2	gene_id "ENSRNOG00000012701"; gene_version "8"; transcript_id "ENSRNOT00000126107"; transcript_version "1"; exon_number "12"; gene_name "Map7"; gene_source "ensembl"; gene_biotype "protein_coding"; transcript_name "Map7-208"; transcript_source "ensembl"; transcript_biotype "protein_coding"; protein_id "ENSRNOP00000099528"; protein_version "1"; tag "Ensembl_canonical";
1	ensembl	exon	16847949	16848153	0	+	.	gene_id "ENSRNOG00000012701"; gene_version "8"; transcript_id "ENSRNOT00000139018"; transcript_version "1"; exon_number "9"; gene_name "Map7"; gene_source "ensembl"; gene_biotype "protein_coding"; transcript_name "Map7-209"; transcript_source "ensembl"; transcript_biotype "protein_coding"; exon_id "ENSRNOE00000123543"; exon_version "2";
1	ensembl	CDS	16847949	16848153	0	+	2	gene_id "ENSRNOG00000012701"; gene_version "8"; transcript_id "ENSRNOT00000139018"; transcript_version "1"; exon_number "9"; gene_name "Map7"; gene_source "ensembl"; gene_biotype "protein_coding"; transcript_name "Map7-209"; transcript_source "ensembl"; transcript_biotype "protein_coding"; protein_id "ENSRNOP00000098641"; protein_version "1";
1	ensembl	exon	16847949	16848153	0	+	.	gene_id "ENSRNOG00000012701"; gene_version "8"; transcript_id "ENSRNOT00000017401"; transcript_version "7"; exon_number "11"; gene_name "Map7"; gene_source "ensembl"; gene_biotype "protein_coding"; transcript_name "Map7-201"; transcript_source "ensembl"; transcript_biotype "protein_coding"; exon_id "ENSRNOE00000123543"; exon_version "2";
1	ensembl	CDS	16847949	16848153	0	+	2	gene_id "ENSRNOG00000012701"; gene_version "8"; transcript_id "ENSRNOT00000017401"; transcript_version "7"; exon_number "11"; gene_name "Map7"; gene_source "ensembl"; gene_biotype "protein_coding"; transcript_name "Map7-201"; transcript_source "ensembl"; transcript_biotype "protein_coding"; protein_id "ENSRNOP00000017401"; protein_version "6";
1	ensembl	exon	16847949	16848153	0	+	.	gene_id "ENSRNOG00000012701"; gene_version "8"; transcript_id "ENSRNOT00000094977"; transcript_version "2"; exon_number "10"; gene_name "Map7"; gene_source "ensembl"; gene_biotype "protein_coding"; transcript_name "Map7-204"; transcript_source "ensembl"; transcript_biotype "protein_coding"; exon_id "ENSRNOE00000123543"; exon_version "2";
1	ensembl	CDS	16847949	16848153	0	+	2	gene_id "ENSRNOG00000012701"; gene_version "8"; transcript_id "ENSRNOT00000094977"; transcript_version "2"; exon_number "10"; gene_name "Map7"; gene_source "ensembl"; gene_biotype "protein_coding"; transcript_name "Map7-204"; transcript_source "ensembl"; transcript_biotype "protein_coding"; protein_id "ENSRNOP00000093262"; protein_version "2";
1	ensembl	exon	16847949	16848153	0	+	.	gene_id "ENSRNOG00000012701"; gene_version "8"; transcript_id "ENSRNOT00000096725"; transcript_version "2"; exon_number "10"; gene_name "Map7"; gene_source "ensembl"; gene_biotype "protein_coding"; transcript_name "Map7-205"; transcript_source "ensembl"; transcript_biotype "protein_coding"; exon_id "ENSRNOE00000123543"; exon_version "2";
1	ensembl	CDS	16847949	16848153	0	+	2	gene_id "ENSRNOG00000012701"; gene_version "8"; transcript_id "ENSRNOT00000096725"; transcript_version "2"; exon_number "10"; gene_name "Map7"; gene_source "ensembl"; gene_biotype "protein_coding"; transcript_name "Map7-205"; transcript_source "ensembl"; transcript_biotype "protein_coding"; protein_id "ENSRNOP00000079962"; protein_version "2";
1	ensembl	exon	16848745	16848919	0	+	.	gene_id "ENSRNOG00000012701"; gene_version "8"; transcript_id "ENSRNOT00000098943"; transcript_version "2"; exon_number "12"; gene_name "Map7"; gene_source "ensembl"; gene_biotype "protein_coding"; transcript_name "Map7-206"; transcript_source "ensembl"; transcript_biotype "protein_coding"; exon_id "ENSRNOE00000123650"; exon_version "1";
1	ensembl	CDS	16848745	16848919	0	+	1	gene_id "ENSRNOG00000012701"; gene_version "8"; transcript_id "ENSRNOT00000098943"; transcript_version "2"; exon_number "12"; gene_name "Map7"; gene_source "ensembl"; gene_biotype "protein_coding"; transcript_name "Map7-206"; transcript_source "ensembl"; transcript_biotype "protein_coding"; protein_id "ENSRNOP00000093069"; protein_version "2";
1	ensembl	exon	16848745	16848919	0	+	.	gene_id "ENSRNOG00000012701"; gene_version "8"; transcript_id "ENSRNOT00000079845"; transcript_version "3"; exon_number "12"; gene_name "Map7"; gene_source "ensembl"; gene_biotype "protein_coding"; transcript_name "Map7-202"; transcript_source "ensembl"; transcript_biotype "protein_coding"; exon_id "ENSRNOE00000123650"; exon_version "1";
1	ensembl	CDS	16848745	16848919	0	+	1	gene_id "ENSRNOG00000012701"; gene_version "8"; transcript_id "ENSRNOT00000079845"; transcript_version "3"; exon_number "12"; gene_name "Map7"; gene_source "ensembl"; gene_biotype "protein_coding"; transcript_name "Map7-202"; transcript_source "ensembl"; transcript_biotype "protein_coding"; protein_id "ENSRNOP00000075655"; protein_version "3";
1	ensembl	exon	16848745	16848919	0	+	.	gene_id "ENSRNOG00000012701"; gene_version "8"; transcript_id "ENSRNOT00000093834"; transcript_version "2"; exon_number "11"; gene_name "Map7"; gene_source "ensembl"; gene_biotype "protein_coding"; transcript_name "Map7-203"; transcript_source "ensembl"; transcript_biotype "protein_coding"; exon_id "ENSRNOE00000123650"; exon_version "1";
1	ensembl	CDS	16848745	16848919	0	+	1	gene_id "ENSRNOG00000012701"; gene_version "8"; transcript_id "ENSRNOT00000093834"; transcript_version "2"; exon_number "11"; gene_name "Map7"; gene_source "ensembl"; gene_biotype "protein_coding"; transcript_name "Map7-203"; transcript_source "ensembl"; transcript_biotype "protein_coding"; protein_id "ENSRNOP00000093910"; protein_version "1";
1	ensembl	exon	16848745	16848919	0	+	.	gene_id "ENSRNOG00000012701"; gene_version "8"; transcript_id "ENSRNOT00000126107"; transcript_version "1"; exon_number "13"; gene_name "Map7"; gene_source "ensembl"; gene_biotype "protein_coding"; transcript_name "Map7-208"; transcript_source "ensembl"; transcript_biotype "protein_coding"; exon_id "ENSRNOE00000123650"; exon_version "1"; tag "Ensembl_canonical";
1	ensembl	CDS	16848745	16848919	0	+	1	gene_id "ENSRNOG00000012701"; gene_version "8"; transcript_id "ENSRNOT00000126107"; transcript_version "1"; exon_number "13"; gene_name "Map7"; gene_source "ensembl"; gene_biotype "protein_coding"; transcript_name "Map7-208"; transcript_source "ensembl"; transcript_biotype "protein_coding"; protein_id "ENSRNOP00000099528"; protein_version "1"; tag "Ensembl_canonical";
1	ensembl	exon	16848745	16848919	0	+	.	gene_id "ENSRNOG00000012701"; gene_version "8"; transcript_id "ENSRNOT00000139018"; transcript_version "1"; exon_number "10"; gene_name "Map7"; gene_source "ensembl"; gene_biotype "protein_coding"; transcript_name "Map7-209"; transcript_source "ensembl"; transcript_biotype "protein_coding"; exon_id "ENSRNOE00000123650"; exon_version "1";
1	ensembl	CDS	16848745	16848919	0	+	1	gene_id "ENSRNOG00000012701"; gene_version "8"; transcript_id "ENSRNOT00000139018"; transcript_version "1"; exon_number "10"; gene_name "Map7"; gene_source "ensembl"; gene_biotype "protein_coding"; transcript_name "Map7-209"; transcript_source "ensembl"; transcript_biotype "protein_coding"; protein_id "ENSRNOP00000098641"; protein_version "1";
1	ensembl	exon	16848745	16848919	0	+	.	gene_id "ENSRNOG00000012701"; gene_version "8"; transcript_id "ENSRNOT00000017401"; transcript_version "7"; exon_number "12"; gene_name "Map7"; gene_source "ensembl"; gene_biotype "protein_coding"; transcript_name "Map7-201"; transcript_source "ensembl"; transcript_biotype "protein_coding"; exon_id "ENSRNOE00000123650"; exon_version "1";
1	ensembl	CDS	16848745	16848919	0	+	1	gene_id "ENSRNOG00000012701"; gene_version "8"; transcript_id "ENSRNOT00000017401"; transcript_version "7"; exon_number "12"; gene_name "Map7"; gene_source "ensembl"; gene_biotype "protein_coding"; transcript_name "Map7-201"; transcript_source "ensembl"; transcript_biotype "protein_coding"; protein_id "ENSRNOP00000017401"; protein_version "6";
1	ensembl	exon	16848745	16848919	0	+	.	gene_id "ENSRNOG00000012701"; gene_version "8"; transcript_id "ENSRNOT00000094977"; transcript_version "2"; exon_number "11"; gene_name "Map7"; gene_source "ensembl"; gene_biotype "protein_coding"; transcript_name "Map7-204"; transcript_source "ensembl"; transcript_biotype "protein_coding"; exon_id "ENSRNOE00000123650"; exon_version "1";
1	ensembl	CDS	16848745	16848919	0	+	1	gene_id "ENSRNOG00000012701"; gene_version "8"; transcript_id "ENSRNOT00000094977"; transcript_version "2"; exon_number "11"; gene_name "Map7"; gene_source "ensembl"; gene_biotype "protein_coding"; transcript_name "Map7-204"; transcript_source "ensembl"; transcript_biotype "protein_coding"; protein_id "ENSRNOP00000093262"; protein_version "2";
1	ensembl	exon	16848745	16848919	0	+	.	gene_id "ENSRNOG00000012701"; gene_version "8"; transcript_id "ENSRNOT00000096725"; transcript_version "2"; exon_number "11"; gene_name "Map7"; gene_source "ensembl"; gene_biotype "protein_coding"; transcript_name "Map7-205"; transcript_source "ensembl"; transcript_biotype "protein_coding"; exon_id "ENSRNOE00000123650"; exon_version "1";
1	ensembl	CDS	16848745	16848919	0	+	1	gene_id "ENSRNOG00000012701"; gene_version "8"; transcript_id "ENSRNOT00000096725"; transcript_version "2"; exon_number "11"; gene_name "Map7"; gene_source "ensembl"; gene_biotype "protein_coding"; transcript_name "Map7-205"; transcript_source "ensembl"; transcript_biotype "protein_coding"; protein_id "ENSRNOP00000079962"; protein_version "2";
1	ensembl	exon	16848745	16849009	0	+	.	gene_id "ENSRNOG00000012701"; gene_version "8"; transcript_id "ENSRNOT00000099073"; transcript_version "2"; exon_number "8"; gene_name "Map7"; gene_source "ensembl"; gene_biotype "protein_coding"; transcript_name "Map7-207"; transcript_source "ensembl"; transcript_biotype "protein_coding"; exon_id "ENSRNOE00000639027"; exon_version "1";
1	ensembl	CDS	16848745	16849009	0	+	1	gene_id "ENSRNOG00000012701"; gene_version "8"; transcript_id "ENSRNOT00000099073"; transcript_version "2"; exon_number "8"; gene_name "Map7"; gene_source "ensembl"; gene_biotype "protein_coding"; transcript_name "Map7-207"; transcript_source "ensembl"; transcript_biotype "protein_coding"; protein_id "ENSRNOP00000080280"; protein_version "2";
1	ensembl	exon	16849053	16849154	0	+	.	gene_id "ENSRNOG00000012701"; gene_version "8"; transcript_id "ENSRNOT00000098943"; transcript_version "2"; exon_number "13"; gene_name "Map7"; gene_source "ensembl"; gene_biotype "protein_coding"; transcript_name "Map7-206"; transcript_source "ensembl"; transcript_biotype "protein_coding"; exon_id "ENSRNOE00000123758"; exon_version "1";
1	ensembl	CDS	16849053	16849154	0	+	0	gene_id "ENSRNOG00000012701"; gene_version "8"; transcript_id "ENSRNOT00000098943"; transcript_version "2"; exon_number "13"; gene_name "Map7"; gene_source "ensembl"; gene_biotype "protein_coding"; transcript_name "Map7-206"; transcript_source "ensembl"; transcript_biotype "protein_coding"; protein_id "ENSRNOP00000093069"; protein_version "2";
1	ensembl	exon	16849053	16849154	0	+	.	gene_id "ENSRNOG00000012701"; gene_version "8"; transcript_id "ENSRNOT00000079845"; transcript_version "3"; exon_number "13"; gene_name "Map7"; gene_source "ensembl"; gene_biotype "protein_coding"; transcript_name "Map7-202"; transcript_source "ensembl"; transcript_biotype "protein_coding"; exon_id "ENSRNOE00000123758"; exon_version "1";
1	ensembl	CDS	16849053	16849154	0	+	0	gene_id "ENSRNOG00000012701"; gene_version "8"; transcript_id "ENSRNOT00000079845"; transcript_version "3"; exon_number "13"; gene_name "Map7"; gene_source "ensembl"; gene_biotype "protein_coding"; transcript_name "Map7-202"; transcript_source "ensembl"; transcript_biotype "protein_coding"; protein_id "ENSRNOP00000075655"; protein_version "3";
1	ensembl	exon	16849053	16849154	0	+	.	gene_id "ENSRNOG00000012701"; gene_version "8"; transcript_id "ENSRNOT00000126107"; transcript_version "1"; exon_number "14"; gene_name "Map7"; gene_source "ensembl"; gene_biotype "protein_coding"; transcript_name "Map7-208"; transcript_source "ensembl"; transcript_biotype "protein_coding"; exon_id "ENSRNOE00000123758"; exon_version "1"; tag "Ensembl_canonical";
1	ensembl	CDS	16849053	16849154	0	+	0	gene_id "ENSRNOG00000012701"; gene_version "8"; transcript_id "ENSRNOT00000126107"; transcript_version "1"; exon_number "14"; gene_name "Map7"; gene_source "ensembl"; gene_biotype "protein_coding"; transcript_name "Map7-208"; transcript_source "ensembl"; transcript_biotype "protein_coding"; protein_id "ENSRNOP00000099528"; protein_version "1"; tag "Ensembl_canonical";
1	ensembl	exon	16849053	16849154	0	+	.	gene_id "ENSRNOG00000012701"; gene_version "8"; transcript_id "ENSRNOT00000139018"; transcript_version "1"; exon_number "11"; gene_name "Map7"; gene_source "ensembl"; gene_biotype "protein_coding"; transcript_name "Map7-209"; transcript_source "ensembl"; transcript_biotype "protein_coding"; exon_id "ENSRNOE00000123758"; exon_version "1";
1	ensembl	CDS	16849053	16849154	0	+	0	gene_id "ENSRNOG00000012701"; gene_version "8"; transcript_id "ENSRNOT00000139018"; transcript_version "1"; exon_number "11"; gene_name "Map7"; gene_source "ensembl"; gene_biotype "protein_coding"; transcript_name "Map7-209"; transcript_source "ensembl"; transcript_biotype "protein_coding"; protein_id "ENSRNOP00000098641"; protein_version "1";
1	ensembl	exon	16849053	16849154	0	+	.	gene_id "ENSRNOG00000012701"; gene_version "8"; transcript_id "ENSRNOT00000017401"; transcript_version "7"; exon_number "13"; gene_name "Map7"; gene_source "ensembl"; gene_biotype "protein_coding"; transcript_name "Map7-201"; transcript_source "ensembl"; transcript_biotype "protein_coding"; exon_id "ENSRNOE00000123758"; exon_version "1";
1	ensembl	CDS	16849053	16849154	0	+	0	gene_id "ENSRNOG00000012701"; gene_version "8"; transcript_id "ENSRNOT00000017401"; transcript_version "7"; exon_number "13"; gene_name "Map7"; gene_source "ensembl"; gene_biotype "protein_coding"; transcript_name "Map7-201"; transcript_source "ensembl"; transcript_biotype "protein_coding"; protein_id "ENSRNOP00000017401"; protein_version "6";
1	ensembl	exon	16849053	16849154	0	+	.	gene_id "ENSRNOG00000012701"; gene_version "8"; transcript_id "ENSRNOT00000094977"; transcript_version "2"; exon_number "12"; gene_name "Map7"; gene_source "ensembl"; gene_biotype "protein_coding"; transcript_name "Map7-204"; transcript_source "ensembl"; transcript_biotype "protein_coding"; exon_id "ENSRNOE00000123758"; exon_version "1";
1	ensembl	CDS	16849053	16849154	0	+	0	gene_id "ENSRNOG00000012701"; gene_version "8"; transcript_id "ENSRNOT00000094977"; transcript_version "2"; exon_number "12"; gene_name "Map7"; gene_source "ensembl"; gene_biotype "protein_coding"; transcript_name "Map7-204"; transcript_source "ensembl"; transcript_biotype "protein_coding"; protein_id "ENSRNOP00000093262"; protein_version "2";
1	ensembl	exon	16849053	16849154	0	+	.	gene_id "ENSRNOG00000012701"; gene_version "8"; transcript_id "ENSRNOT00000096725"; transcript_version "2"; exon_number "12"; gene_name "Map7"; gene_source "ensembl"; gene_biotype "protein_coding"; transcript_name "Map7-205"; transcript_source "ensembl"; transcript_biotype "protein_coding"; exon_id "ENSRNOE00000123758"; exon_version "1";
1	ensembl	CDS	16849053	16849154	0	+	0	gene_id "ENSRNOG00000012701"; gene_version "8"; transcript_id "ENSRNOT00000096725"; transcript_version "2"; exon_number "12"; gene_name "Map7"; gene_source "ensembl"; gene_biotype "protein_coding"; transcript_name "Map7-205"; transcript_source "ensembl"; transcript_biotype "protein_coding"; protein_id "ENSRNOP00000079962"; protein_version "2";
1	ensembl	exon	16849053	16849172	0	+	.	gene_id "ENSRNOG00000012701"; gene_version "8"; transcript_id "ENSRNOT00000093834"; transcript_version "2"; exon_number "12"; gene_name "Map7"; gene_source "ensembl"; gene_biotype "protein_coding"; transcript_name "Map7-203"; transcript_source "ensembl"; transcript_biotype "protein_coding"; exon_id "ENSRNOE00000636424"; exon_version "1";
1	ensembl	CDS	16849053	16849172	0	+	0	gene_id "ENSRNOG00000012701"; gene_version "8"; transcript_id "ENSRNOT00000093834"; transcript_version "2"; exon_number "12"; gene_name "Map7"; gene_source "ensembl"; gene_biotype "protein_coding"; transcript_name "Map7-203"; transcript_source "ensembl"; transcript_biotype "protein_coding"; protein_id "ENSRNOP00000093910"; protein_version "1";
1	ensembl	exon	16849501	16849551	0	+	.	gene_id "ENSRNOG00000012701"; gene_version "8"; transcript_id "ENSRNOT00000098943"; transcript_version "2"; exon_number "14"; gene_name "Map7"; gene_source "ensembl"; gene_biotype "protein_coding"; transcript_name "Map7-206"; transcript_source "ensembl"; transcript_biotype "protein_coding"; exon_id "ENSRNOE00000463003"; exon_version "1";
1	ensembl	CDS	16849501	16849551	0	+	0	gene_id "ENSRNOG00000012701"; gene_version "8"; transcript_id "ENSRNOT00000098943"; transcript_version "2"; exon_number "14"; gene_name "Map7"; gene_source "ensembl"; gene_biotype "protein_coding"; transcript_name "Map7-206"; transcript_source "ensembl"; transcript_biotype "protein_coding"; protein_id "ENSRNOP00000093069"; protein_version "2";
1	ensembl	exon	16849501	16849551	0	+	.	gene_id "ENSRNOG00000012701"; gene_version "8"; transcript_id "ENSRNOT00000079845"; transcript_version "3"; exon_number "14"; gene_name "Map7"; gene_source "ensembl"; gene_biotype "protein_coding"; transcript_name "Map7-202"; transcript_source "ensembl"; transcript_biotype "protein_coding"; exon_id "ENSRNOE00000463003"; exon_version "1";
1	ensembl	CDS	16849501	16849551	0	+	0	gene_id "ENSRNOG00000012701"; gene_version "8"; transcript_id "ENSRNOT00000079845"; transcript_version "3"; exon_number "14"; gene_name "Map7"; gene_source "ensembl"; gene_biotype "protein_coding"; transcript_name "Map7-202"; transcript_source "ensembl"; transcript_biotype "protein_coding"; protein_id "ENSRNOP00000075655"; protein_version "3";
1	ensembl	exon	16849501	16849551	0	+	.	gene_id "ENSRNOG00000012701"; gene_version "8"; transcript_id "ENSRNOT00000126107"; transcript_version "1"; exon_number "15"; gene_name "Map7"; gene_source "ensembl"; gene_biotype "protein_coding"; transcript_name "Map7-208"; transcript_source "ensembl"; transcript_biotype "protein_coding"; exon_id "ENSRNOE00000463003"; exon_version "1"; tag "Ensembl_canonical";
1	ensembl	CDS	16849501	16849551	0	+	0	gene_id "ENSRNOG00000012701"; gene_version "8"; transcript_id "ENSRNOT00000126107"; transcript_version "1"; exon_number "15"; gene_name "Map7"; gene_source "ensembl"; gene_biotype "protein_coding"; transcript_name "Map7-208"; transcript_source "ensembl"; transcript_biotype "protein_coding"; protein_id "ENSRNOP00000099528"; protein_version "1"; tag "Ensembl_canonical";
1	ensembl	exon	16849501	16849551	0	+	.	gene_id "ENSRNOG00000012701"; gene_version "8"; transcript_id "ENSRNOT00000139018"; transcript_version "1"; exon_number "12"; gene_name "Map7"; gene_source "ensembl"; gene_biotype "protein_coding"; transcript_name "Map7-209"; transcript_source "ensembl"; transcript_biotype "protein_coding"; exon_id "ENSRNOE00000463003"; exon_version "1";
1	ensembl	CDS	16849501	16849551	0	+	0	gene_id "ENSRNOG00000012701"; gene_version "8"; transcript_id "ENSRNOT00000139018"; transcript_version "1"; exon_number "12"; gene_name "Map7"; gene_source "ensembl"; gene_biotype "protein_coding"; transcript_name "Map7-209"; transcript_source "ensembl"; transcript_biotype "protein_coding"; protein_id "ENSRNOP00000098641"; protein_version "1";
1	ensembl	exon	16849501	16849551	0	+	.	gene_id "ENSRNOG00000012701"; gene_version "8"; transcript_id "ENSRNOT00000017401"; transcript_version "7"; exon_number "14"; gene_name "Map7"; gene_source "ensembl"; gene_biotype "protein_coding"; transcript_name "Map7-201"; transcript_source "ensembl"; transcript_biotype "protein_coding"; exon_id "ENSRNOE00000463003"; exon_version "1";
1	ensembl	CDS	16849501	16849551	0	+	0	gene_id "ENSRNOG00000012701"; gene_version "8"; transcript_id "ENSRNOT00000017401"; transcript_version "7"; exon_number "14"; gene_name "Map7"; gene_source "ensembl"; gene_biotype "protein_coding"; transcript_name "Map7-201"; transcript_source "ensembl"; transcript_biotype "protein_coding"; protein_id "ENSRNOP00000017401"; protein_version "6";
1	ensembl	exon	16849501	16849551	0	+	.	gene_id "ENSRNOG00000012701"; gene_version "8"; transcript_id "ENSRNOT00000094977"; transcript_version "2"; exon_number "13"; gene_name "Map7"; gene_source "ensembl"; gene_biotype "protein_coding"; transcript_name "Map7-204"; transcript_source "ensembl"; transcript_biotype "protein_coding"; exon_id "ENSRNOE00000463003"; exon_version "1";
1	ensembl	CDS	16849501	16849551	0	+	0	gene_id "ENSRNOG00000012701"; gene_version "8"; transcript_id "ENSRNOT00000094977"; transcript_version "2"; exon_number "13"; gene_name "Map7"; gene_source "ensembl"; gene_biotype "protein_coding"; transcript_name "Map7-204"; transcript_source "ensembl"; transcript_biotype "protein_coding"; protein_id "ENSRNOP00000093262"; protein_version "2";
1	ensembl	exon	16849501	16849551	0	+	.	gene_id "ENSRNOG00000012701"; gene_version "8"; transcript_id "ENSRNOT00000096725"; transcript_version "2"; exon_number "13"; gene_name "Map7"; gene_source "ensembl"; gene_biotype "protein_coding"; transcript_name "Map7-205"; transcript_source "ensembl"; transcript_biotype "protein_coding"; exon_id "ENSRNOE00000463003"; exon_version "1";
1	ensembl	CDS	16849501	16849551	0	+	0	gene_id "ENSRNOG00000012701"; gene_version "8"; transcript_id "ENSRNOT00000096725"; transcript_version "2"; exon_number "13"; gene_name "Map7"; gene_source "ensembl"; gene_biotype "protein_coding"; transcript_name "Map7-205"; transcript_source "ensembl"; transcript_biotype "protein_coding"; protein_id "ENSRNOP00000079962"; protein_version "2";
1	ensembl	exon	16849834	16849891	0	+	.	gene_id "ENSRNOG00000012701"; gene_version "8"; transcript_id "ENSRNOT00000099073"; transcript_version "2"; exon_number "9"; gene_name "Map7"; gene_source "ensembl"; gene_biotype "protein_coding"; transcript_name "Map7-207"; transcript_source "ensembl"; transcript_biotype "protein_coding"; exon_id "ENSRNOE00000499874"; exon_version "1";
1	ensembl	CDS	16849834	16849891	0	+	0	gene_id "ENSRNOG00000012701"; gene_version "8"; transcript_id "ENSRNOT00000099073"; transcript_version "2"; exon_number "9"; gene_name "Map7"; gene_source "ensembl"; gene_biotype "protein_coding"; transcript_name "Map7-207"; transcript_source "ensembl"; transcript_biotype "protein_coding"; protein_id "ENSRNOP00000080280"; protein_version "2";
1	ensembl	exon	16849834	16849891	0	+	.	gene_id "ENSRNOG00000012701"; gene_version "8"; transcript_id "ENSRNOT00000098943"; transcript_version "2"; exon_number "15"; gene_name "Map7"; gene_source "ensembl"; gene_biotype "protein_coding"; transcript_name "Map7-206"; transcript_source "ensembl"; transcript_biotype "protein_coding"; exon_id "ENSRNOE00000499874"; exon_version "1";
1	ensembl	CDS	16849834	16849891	0	+	0	gene_id "ENSRNOG00000012701"; gene_version "8"; transcript_id "ENSRNOT00000098943"; transcript_version "2"; exon_number "15"; gene_name "Map7"; gene_source "ensembl"; gene_biotype "protein_coding"; transcript_name "Map7-206"; transcript_source "ensembl"; transcript_biotype "protein_coding"; protein_id "ENSRNOP00000093069"; protein_version "2";
1	ensembl	exon	16849834	16849891	0	+	.	gene_id "ENSRNOG00000012701"; gene_version "8"; transcript_id "ENSRNOT00000079845"; transcript_version "3"; exon_number "15"; gene_name "Map7"; gene_source "ensembl"; gene_biotype "protein_coding"; transcript_name "Map7-202"; transcript_source "ensembl"; transcript_biotype "protein_coding"; exon_id "ENSRNOE00000499874"; exon_version "1";
1	ensembl	CDS	16849834	16849891	0	+	0	gene_id "ENSRNOG00000012701"; gene_version "8"; transcript_id "ENSRNOT00000079845"; transcript_version "3"; exon_number "15"; gene_name "Map7"; gene_source "ensembl"; gene_biotype "protein_coding"; transcript_name "Map7-202"; transcript_source "ensembl"; transcript_biotype "protein_coding"; protein_id "ENSRNOP00000075655"; protein_version "3";
1	ensembl	exon	16849834	16849891	0	+	.	gene_id "ENSRNOG00000012701"; gene_version "8"; transcript_id "ENSRNOT00000093834"; transcript_version "2"; exon_number "13"; gene_name "Map7"; gene_source "ensembl"; gene_biotype "protein_coding"; transcript_name "Map7-203"; transcript_source "ensembl"; transcript_biotype "protein_coding"; exon_id "ENSRNOE00000499874"; exon_version "1";
1	ensembl	CDS	16849834	16849891	0	+	0	gene_id "ENSRNOG00000012701"; gene_version "8"; transcript_id "ENSRNOT00000093834"; transcript_version "2"; exon_number "13"; gene_name "Map7"; gene_source "ensembl"; gene_biotype "protein_coding"; transcript_name "Map7-203"; transcript_source "ensembl"; transcript_biotype "protein_coding"; protein_id "ENSRNOP00000093910"; protein_version "1";
1	ensembl	exon	16849834	16849891	0	+	.	gene_id "ENSRNOG00000012701"; gene_version "8"; transcript_id "ENSRNOT00000126107"; transcript_version "1"; exon_number "16"; gene_name "Map7"; gene_source "ensembl"; gene_biotype "protein_coding"; transcript_name "Map7-208"; transcript_source "ensembl"; transcript_biotype "protein_coding"; exon_id "ENSRNOE00000499874"; exon_version "1"; tag "Ensembl_canonical";
1	ensembl	CDS	16849834	16849891	0	+	0	gene_id "ENSRNOG00000012701"; gene_version "8"; transcript_id "ENSRNOT00000126107"; transcript_version "1"; exon_number "16"; gene_name "Map7"; gene_source "ensembl"; gene_biotype "protein_coding"; transcript_name "Map7-208"; transcript_source "ensembl"; transcript_biotype "protein_coding"; protein_id "ENSRNOP00000099528"; protein_version "1"; tag "Ensembl_canonical";
1	ensembl	exon	16849834	16849891	0	+	.	gene_id "ENSRNOG00000012701"; gene_version "8"; transcript_id "ENSRNOT00000139018"; transcript_version "1"; exon_number "13"; gene_name "Map7"; gene_source "ensembl"; gene_biotype "protein_coding"; transcript_name "Map7-209"; transcript_source "ensembl"; transcript_biotype "protein_coding"; exon_id "ENSRNOE00000499874"; exon_version "1";
1	ensembl	CDS	16849834	16849891	0	+	0	gene_id "ENSRNOG00000012701"; gene_version "8"; transcript_id "ENSRNOT00000139018"; transcript_version "1"; exon_number "13"; gene_name "Map7"; gene_source "ensembl"; gene_biotype "protein_coding"; transcript_name "Map7-209"; transcript_source "ensembl"; transcript_biotype "protein_coding"; protein_id "ENSRNOP00000098641"; protein_version "1";
1	ensembl	exon	16849834	16849891	0	+	.	gene_id "ENSRNOG00000012701"; gene_version "8"; transcript_id "ENSRNOT00000017401"; transcript_version "7"; exon_number "15"; gene_name "Map7"; gene_source "ensembl"; gene_biotype "protein_coding"; transcript_name "Map7-201"; transcript_source "ensembl"; transcript_biotype "protein_coding"; exon_id "ENSRNOE00000499874"; exon_version "1";
1	ensembl	CDS	16849834	16849891	0	+	0	gene_id "ENSRNOG00000012701"; gene_version "8"; transcript_id "ENSRNOT00000017401"; transcript_version "7"; exon_number "15"; gene_name "Map7"; gene_source "ensembl"; gene_biotype "protein_coding"; transcript_name "Map7-201"; transcript_source "ensembl"; transcript_biotype "protein_coding"; protein_id "ENSRNOP00000017401"; protein_version "6";
1	ensembl	exon	16849834	16849891	0	+	.	gene_id "ENSRNOG00000012701"; gene_version "8"; transcript_id "ENSRNOT00000094977"; transcript_version "2"; exon_number "14"; gene_name "Map7"; gene_source "ensembl"; gene_biotype "protein_coding"; transcript_name "Map7-204"; transcript_source "ensembl"; transcript_biotype "protein_coding"; exon_id "ENSRNOE00000499874"; exon_version "1";
1	ensembl	CDS	16849834	16849891	0	+	0	gene_id "ENSRNOG00000012701"; gene_version "8"; transcript_id "ENSRNOT00000094977"; transcript_version "2"; exon_number "14"; gene_name "Map7"; gene_source "ensembl"; gene_biotype "protein_coding"; transcript_name "Map7-204"; transcript_source "ensembl"; transcript_biotype "protein_coding"; protein_id "ENSRNOP00000093262"; protein_version "2";
1	ensembl	exon	16849834	16849891	0	+	.	gene_id "ENSRNOG00000012701"; gene_version "8"; transcript_id "ENSRNOT00000096725"; transcript_version "2"; exon_number "14"; gene_name "Map7"; gene_source "ensembl"; gene_biotype "protein_coding"; transcript_name "Map7-205"; transcript_source "ensembl"; transcript_biotype "protein_coding"; exon_id "ENSRNOE00000499874"; exon_version "1";
1	ensembl	CDS	16849834	16849891	0	+	0	gene_id "ENSRNOG00000012701"; gene_version "8"; transcript_id "ENSRNOT00000096725"; transcript_version "2"; exon_number "14"; gene_name "Map7"; gene_source "ensembl"; gene_biotype "protein_coding"; transcript_name "Map7-205"; transcript_source "ensembl"; transcript_biotype "protein_coding"; protein_id "ENSRNOP00000079962"; protein_version "2";
1	ensembl	exon	16851777	16851876	0	+	.	gene_id "ENSRNOG00000012701"; gene_version "8"; transcript_id "ENSRNOT00000099073"; transcript_version "2"; exon_number "10"; gene_name "Map7"; gene_source "ensembl"; gene_biotype "protein_coding"; transcript_name "Map7-207"; transcript_source "ensembl"; transcript_biotype "protein_coding"; exon_id "ENSRNOE00000476638"; exon_version "1";
1	ensembl	CDS	16851777	16851876	0	+	2	gene_id "ENSRNOG00000012701"; gene_version "8"; transcript_id "ENSRNOT00000099073"; transcript_version "2"; exon_number "10"; gene_name "Map7"; gene_source "ensembl"; gene_biotype "protein_coding"; transcript_name "Map7-207"; transcript_source "ensembl"; transcript_biotype "protein_coding"; protein_id "ENSRNOP00000080280"; protein_version "2";
1	ensembl	exon	16851777	16851876	0	+	.	gene_id "ENSRNOG00000012701"; gene_version "8"; transcript_id "ENSRNOT00000098943"; transcript_version "2"; exon_number "16"; gene_name "Map7"; gene_source "ensembl"; gene_biotype "protein_coding"; transcript_name "Map7-206"; transcript_source "ensembl"; transcript_biotype "protein_coding"; exon_id "ENSRNOE00000476638"; exon_version "1";
1	ensembl	CDS	16851777	16851876	0	+	2	gene_id "ENSRNOG00000012701"; gene_version "8"; transcript_id "ENSRNOT00000098943"; transcript_version "2"; exon_number "16"; gene_name "Map7"; gene_source "ensembl"; gene_biotype "protein_coding"; transcript_name "Map7-206"; transcript_source "ensembl"; transcript_biotype "protein_coding"; protein_id "ENSRNOP00000093069"; protein_version "2";
1	ensembl	exon	16851777	16851876	0	+	.	gene_id "ENSRNOG00000012701"; gene_version "8"; transcript_id "ENSRNOT00000079845"; transcript_version "3"; exon_number "16"; gene_name "Map7"; gene_source "ensembl"; gene_biotype "protein_coding"; transcript_name "Map7-202"; transcript_source "ensembl"; transcript_biotype "protein_coding"; exon_id "ENSRNOE00000476638"; exon_version "1";
1	ensembl	CDS	16851777	16851876	0	+	2	gene_id "ENSRNOG00000012701"; gene_version "8"; transcript_id "ENSRNOT00000079845"; transcript_version "3"; exon_number "16"; gene_name "Map7"; gene_source "ensembl"; gene_biotype "protein_coding"; transcript_name "Map7-202"; transcript_source "ensembl"; transcript_biotype "protein_coding"; protein_id "ENSRNOP00000075655"; protein_version "3";
1	ensembl	exon	16851777	16851876	0	+	.	gene_id "ENSRNOG00000012701"; gene_version "8"; transcript_id "ENSRNOT00000093834"; transcript_version "2"; exon_number "14"; gene_name "Map7"; gene_source "ensembl"; gene_biotype "protein_coding"; transcript_name "Map7-203"; transcript_source "ensembl"; transcript_biotype "protein_coding"; exon_id "ENSRNOE00000476638"; exon_version "1";
1	ensembl	CDS	16851777	16851876	0	+	2	gene_id "ENSRNOG00000012701"; gene_version "8"; transcript_id "ENSRNOT00000093834"; transcript_version "2"; exon_number "14"; gene_name "Map7"; gene_source "ensembl"; gene_biotype "protein_coding"; transcript_name "Map7-203"; transcript_source "ensembl"; transcript_biotype "protein_coding"; protein_id "ENSRNOP00000093910"; protein_version "1";
1	ensembl	exon	16851777	16851876	0	+	.	gene_id "ENSRNOG00000012701"; gene_version "8"; transcript_id "ENSRNOT00000126107"; transcript_version "1"; exon_number "17"; gene_name "Map7"; gene_source "ensembl"; gene_biotype "protein_coding"; transcript_name "Map7-208"; transcript_source "ensembl"; transcript_biotype "protein_coding"; exon_id "ENSRNOE00000476638"; exon_version "1"; tag "Ensembl_canonical";
1	ensembl	CDS	16851777	16851876	0	+	2	gene_id "ENSRNOG00000012701"; gene_version "8"; transcript_id "ENSRNOT00000126107"; transcript_version "1"; exon_number "17"; gene_name "Map7"; gene_source "ensembl"; gene_biotype "protein_coding"; transcript_name "Map7-208"; transcript_source "ensembl"; transcript_biotype "protein_coding"; protein_id "ENSRNOP00000099528"; protein_version "1"; tag "Ensembl_canonical";
1	ensembl	exon	16851777	16851876	0	+	.	gene_id "ENSRNOG00000012701"; gene_version "8"; transcript_id "ENSRNOT00000139018"; transcript_version "1"; exon_number "14"; gene_name "Map7"; gene_source "ensembl"; gene_biotype "protein_coding"; transcript_name "Map7-209"; transcript_source "ensembl"; transcript_biotype "protein_coding"; exon_id "ENSRNOE00000476638"; exon_version "1";
1	ensembl	CDS	16851777	16851876	0	+	2	gene_id "ENSRNOG00000012701"; gene_version "8"; transcript_id "ENSRNOT00000139018"; transcript_version "1"; exon_number "14"; gene_name "Map7"; gene_source "ensembl"; gene_biotype "protein_coding"; transcript_name "Map7-209"; transcript_source "ensembl"; transcript_biotype "protein_coding"; protein_id "ENSRNOP00000098641"; protein_version "1";
1	ensembl	exon	16851777	16851876	0	+	.	gene_id "ENSRNOG00000012701"; gene_version "8"; transcript_id "ENSRNOT00000017401"; transcript_version "7"; exon_number "16"; gene_name "Map7"; gene_source "ensembl"; gene_biotype "protein_coding"; transcript_name "Map7-201"; transcript_source "ensembl"; transcript_biotype "protein_coding"; exon_id "ENSRNOE00000476638"; exon_version "1";
1	ensembl	CDS	16851777	16851876	0	+	2	gene_id "ENSRNOG00000012701"; gene_version "8"; transcript_id "ENSRNOT00000017401"; transcript_version "7"; exon_number "16"; gene_name "Map7"; gene_source "ensembl"; gene_biotype "protein_coding"; transcript_name "Map7-201"; transcript_source "ensembl"; transcript_biotype "protein_coding"; protein_id "ENSRNOP00000017401"; protein_version "6";
1	ensembl	exon	16851777	16851876	0	+	.	gene_id "ENSRNOG00000012701"; gene_version "8"; transcript_id "ENSRNOT00000094977"; transcript_version "2"; exon_number "15"; gene_name "Map7"; gene_source "ensembl"; gene_biotype "protein_coding"; transcript_name "Map7-204"; transcript_source "ensembl"; transcript_biotype "protein_coding"; exon_id "ENSRNOE00000476638"; exon_version "1";
1	ensembl	CDS	16851777	16851876	0	+	2	gene_id "ENSRNOG00000012701"; gene_version "8"; transcript_id "ENSRNOT00000094977"; transcript_version "2"; exon_number "15"; gene_name "Map7"; gene_source "ensembl"; gene_biotype "protein_coding"; transcript_name "Map7-204"; transcript_source "ensembl"; transcript_biotype "protein_coding"; protein_id "ENSRNOP00000093262"; protein_version "2";
1	ensembl	exon	16851777	16851876	0	+	.	gene_id "ENSRNOG00000012701"; gene_version "8"; transcript_id "ENSRNOT00000096725"; transcript_version "2"; exon_number "15"; gene_name "Map7"; gene_source "ensembl"; gene_biotype "protein_coding"; transcript_name "Map7-205"; transcript_source "ensembl"; transcript_biotype "protein_coding"; exon_id "ENSRNOE00000476638"; exon_version "1";
1	ensembl	CDS	16851777	16851876	0	+	2	gene_id "ENSRNOG00000012701"; gene_version "8"; transcript_id "ENSRNOT00000096725"; transcript_version "2"; exon_number "15"; gene_name "Map7"; gene_source "ensembl"; gene_biotype "protein_coding"; transcript_name "Map7-205"; transcript_source "ensembl"; transcript_biotype "protein_coding"; protein_id "ENSRNOP00000079962"; protein_version "2";
1	ensembl	exon	16853767	16853987	0	+	.	gene_id "ENSRNOG00000012701"; gene_version "8"; transcript_id "ENSRNOT00000098943"; transcript_version "2"; exon_number "17"; gene_name "Map7"; gene_source "ensembl"; gene_biotype "protein_coding"; transcript_name "Map7-206"; transcript_source "ensembl"; transcript_biotype "protein_coding"; exon_id "ENSRNOE00000466047"; exon_version "1";
1	ensembl	CDS	16853767	16853987	0	+	1	gene_id "ENSRNOG00000012701"; gene_version "8"; transcript_id "ENSRNOT00000098943"; transcript_version "2"; exon_number "17"; gene_name "Map7"; gene_source "ensembl"; gene_biotype "protein_coding"; transcript_name "Map7-206"; transcript_source "ensembl"; transcript_biotype "protein_coding"; protein_id "ENSRNOP00000093069"; protein_version "2";
1	ensembl	exon	16853767	16853987	0	+	.	gene_id "ENSRNOG00000012701"; gene_version "8"; transcript_id "ENSRNOT00000079845"; transcript_version "3"; exon_number "17"; gene_name "Map7"; gene_source "ensembl"; gene_biotype "protein_coding"; transcript_name "Map7-202"; transcript_source "ensembl"; transcript_biotype "protein_coding"; exon_id "ENSRNOE00000466047"; exon_version "1";
1	ensembl	CDS	16853767	16853987	0	+	1	gene_id "ENSRNOG00000012701"; gene_version "8"; transcript_id "ENSRNOT00000079845"; transcript_version "3"; exon_number "17"; gene_name "Map7"; gene_source "ensembl"; gene_biotype "protein_coding"; transcript_name "Map7-202"; transcript_source "ensembl"; transcript_biotype "protein_coding"; protein_id "ENSRNOP00000075655"; protein_version "3";
1	ensembl	exon	16853767	16853987	0	+	.	gene_id "ENSRNOG00000012701"; gene_version "8"; transcript_id "ENSRNOT00000126107"; transcript_version "1"; exon_number "18"; gene_name "Map7"; gene_source "ensembl"; gene_biotype "protein_coding"; transcript_name "Map7-208"; transcript_source "ensembl"; transcript_biotype "protein_coding"; exon_id "ENSRNOE00000466047"; exon_version "1"; tag "Ensembl_canonical";
1	ensembl	CDS	16853767	16853987	0	+	1	gene_id "ENSRNOG00000012701"; gene_version "8"; transcript_id "ENSRNOT00000126107"; transcript_version "1"; exon_number "18"; gene_name "Map7"; gene_source "ensembl"; gene_biotype "protein_coding"; transcript_name "Map7-208"; transcript_source "ensembl"; transcript_biotype "protein_coding"; protein_id "ENSRNOP00000099528"; protein_version "1"; tag "Ensembl_canonical";
1	ensembl	exon	16853767	16853987	0	+	.	gene_id "ENSRNOG00000012701"; gene_version "8"; transcript_id "ENSRNOT00000139018"; transcript_version "1"; exon_number "15"; gene_name "Map7"; gene_source "ensembl"; gene_biotype "protein_coding"; transcript_name "Map7-209"; transcript_source "ensembl"; transcript_biotype "protein_coding"; exon_id "ENSRNOE00000466047"; exon_version "1";
1	ensembl	CDS	16853767	16853987	0	+	1	gene_id "ENSRNOG00000012701"; gene_version "8"; transcript_id "ENSRNOT00000139018"; transcript_version "1"; exon_number "15"; gene_name "Map7"; gene_source "ensembl"; gene_biotype "protein_coding"; transcript_name "Map7-209"; transcript_source "ensembl"; transcript_biotype "protein_coding"; protein_id "ENSRNOP00000098641"; protein_version "1";
1	ensembl	exon	16853767	16853987	0	+	.	gene_id "ENSRNOG00000012701"; gene_version "8"; transcript_id "ENSRNOT00000017401"; transcript_version "7"; exon_number "17"; gene_name "Map7"; gene_source "ensembl"; gene_biotype "protein_coding"; transcript_name "Map7-201"; transcript_source "ensembl"; transcript_biotype "protein_coding"; exon_id "ENSRNOE00000466047"; exon_version "1";
1	ensembl	CDS	16853767	16853987	0	+	1	gene_id "ENSRNOG00000012701"; gene_version "8"; transcript_id "ENSRNOT00000017401"; transcript_version "7"; exon_number "17"; gene_name "Map7"; gene_source "ensembl"; gene_biotype "protein_coding"; transcript_name "Map7-201"; transcript_source "ensembl"; transcript_biotype "protein_coding"; protein_id "ENSRNOP00000017401"; protein_version "6";
1	ensembl	exon	16853767	16853987	0	+	.	gene_id "ENSRNOG00000012701"; gene_version "8"; transcript_id "ENSRNOT00000094977"; transcript_version "2"; exon_number "16"; gene_name "Map7"; gene_source "ensembl"; gene_biotype "protein_coding"; transcript_name "Map7-204"; transcript_source "ensembl"; transcript_biotype "protein_coding"; exon_id "ENSRNOE00000466047"; exon_version "1";
1	ensembl	CDS	16853767	16853987	0	+	1	gene_id "ENSRNOG00000012701"; gene_version "8"; transcript_id "ENSRNOT00000094977"; transcript_version "2"; exon_number "16"; gene_name "Map7"; gene_source "ensembl"; gene_biotype "protein_coding"; transcript_name "Map7-204"; transcript_source "ensembl"; transcript_biotype "protein_coding"; protein_id "ENSRNOP00000093262"; protein_version "2";
1	ensembl	exon	16853767	16853987	0	+	.	gene_id "ENSRNOG00000012701"; gene_version "8"; transcript_id "ENSRNOT00000096725"; transcript_version "2"; exon_number "16"; gene_name "Map7"; gene_source "ensembl"; gene_biotype "protein_coding"; transcript_name "Map7-205"; transcript_source "ensembl"; transcript_biotype "protein_coding"; exon_id "ENSRNOE00000466047"; exon_version "1";
1	ensembl	CDS	16853767	16853987	0	+	1	gene_id "ENSRNOG00000012701"; gene_version "8"; transcript_id "ENSRNOT00000096725"; transcript_version "2"; exon_number "16"; gene_name "Map7"; gene_source "ensembl"; gene_biotype "protein_coding"; transcript_name "Map7-205"; transcript_source "ensembl"; transcript_biotype "protein_coding"; protein_id "ENSRNOP00000079962"; protein_version "2";
1	ensembl	CDS	16853767	16854013	0	+	1	gene_id "ENSRNOG00000012701"; gene_version "8"; transcript_id "ENSRNOT00000099073"; transcript_version "2"; exon_number "11"; gene_name "Map7"; gene_source "ensembl"; gene_biotype "protein_coding"; transcript_name "Map7-207"; transcript_source "ensembl"; transcript_biotype "protein_coding"; protein_id "ENSRNOP00000080280"; protein_version "2";
1	ensembl	CDS	16853767	16854013	0	+	1	gene_id "ENSRNOG00000012701"; gene_version "8"; transcript_id "ENSRNOT00000093834"; transcript_version "2"; exon_number "15"; gene_name "Map7"; gene_source "ensembl"; gene_biotype "protein_coding"; transcript_name "Map7-203"; transcript_source "ensembl"; transcript_biotype "protein_coding"; protein_id "ENSRNOP00000093910"; protein_version "1";
1	ensembl	exon	16853767	16854016	0	+	.	gene_id "ENSRNOG00000012701"; gene_version "8"; transcript_id "ENSRNOT00000099073"; transcript_version "2"; exon_number "11"; gene_name "Map7"; gene_source "ensembl"; gene_biotype "protein_coding"; transcript_name "Map7-207"; transcript_source "ensembl"; transcript_biotype "protein_coding"; exon_id "ENSRNOE00000724671"; exon_version "1";
1	ensembl	exon	16853767	16854016	0	+	.	gene_id "ENSRNOG00000012701"; gene_version "8"; transcript_id "ENSRNOT00000093834"; transcript_version "2"; exon_number "15"; gene_name "Map7"; gene_source "ensembl"; gene_biotype "protein_coding"; transcript_name "Map7-203"; transcript_source "ensembl"; transcript_biotype "protein_coding"; exon_id "ENSRNOE00000724671"; exon_version "1";
1	ensembl	stop_codon	16854014	16854016	0	+	0	gene_id "ENSRNOG00000012701"; gene_version "8"; transcript_id "ENSRNOT00000099073"; transcript_version "2"; exon_number "11"; gene_name "Map7"; gene_source "ensembl"; gene_biotype "protein_coding"; transcript_name "Map7-207"; transcript_source "ensembl"; transcript_biotype "protein_coding";
1	ensembl	stop_codon	16854014	16854016	0	+	0	gene_id "ENSRNOG00000012701"; gene_version "8"; transcript_id "ENSRNOT00000093834"; transcript_version "2"; exon_number "15"; gene_name "Map7"; gene_source "ensembl"; gene_biotype "protein_coding"; transcript_name "Map7-203"; transcript_source "ensembl"; transcript_biotype "protein_coding";
1	ensembl	CDS	16855552	16855559	0	+	2	gene_id "ENSRNOG00000012701"; gene_version "8"; transcript_id "ENSRNOT00000098943"; transcript_version "2"; exon_number "18"; gene_name "Map7"; gene_source "ensembl"; gene_biotype "protein_coding"; transcript_name "Map7-206"; transcript_source "ensembl"; transcript_biotype "protein_coding"; protein_id "ENSRNOP00000093069"; protein_version "2";
1	ensembl	CDS	16855552	16855559	0	+	2	gene_id "ENSRNOG00000012701"; gene_version "8"; transcript_id "ENSRNOT00000079845"; transcript_version "3"; exon_number "18"; gene_name "Map7"; gene_source "ensembl"; gene_biotype "protein_coding"; transcript_name "Map7-202"; transcript_source "ensembl"; transcript_biotype "protein_coding"; protein_id "ENSRNOP00000075655"; protein_version "3";
1	ensembl	CDS	16855552	16855559	0	+	2	gene_id "ENSRNOG00000012701"; gene_version "8"; transcript_id "ENSRNOT00000126107"; transcript_version "1"; exon_number "19"; gene_name "Map7"; gene_source "ensembl"; gene_biotype "protein_coding"; transcript_name "Map7-208"; transcript_source "ensembl"; transcript_biotype "protein_coding"; protein_id "ENSRNOP00000099528"; protein_version "1"; tag "Ensembl_canonical";
1	ensembl	CDS	16855552	16855559	0	+	2	gene_id "ENSRNOG00000012701"; gene_version "8"; transcript_id "ENSRNOT00000139018"; transcript_version "1"; exon_number "16"; gene_name "Map7"; gene_source "ensembl"; gene_biotype "protein_coding"; transcript_name "Map7-209"; transcript_source "ensembl"; transcript_biotype "protein_coding"; protein_id "ENSRNOP00000098641"; protein_version "1";
1	ensembl	CDS	16855552	16855559	0	+	2	gene_id "ENSRNOG00000012701"; gene_version "8"; transcript_id "ENSRNOT00000017401"; transcript_version "7"; exon_number "18"; gene_name "Map7"; gene_source "ensembl"; gene_biotype "protein_coding"; transcript_name "Map7-201"; transcript_source "ensembl"; transcript_biotype "protein_coding"; protein_id "ENSRNOP00000017401"; protein_version "6";
1	ensembl	CDS	16855552	16855559	0	+	2	gene_id "ENSRNOG00000012701"; gene_version "8"; transcript_id "ENSRNOT00000094977"; transcript_version "2"; exon_number "17"; gene_name "Map7"; gene_source "ensembl"; gene_biotype "protein_coding"; transcript_name "Map7-204"; transcript_source "ensembl"; transcript_biotype "protein_coding"; protein_id "ENSRNOP00000093262"; protein_version "2";
1	ensembl	CDS	16855552	16855559	0	+	2	gene_id "ENSRNOG00000012701"; gene_version "8"; transcript_id "ENSRNOT00000096725"; transcript_version "2"; exon_number "17"; gene_name "Map7"; gene_source "ensembl"; gene_biotype "protein_coding"; transcript_name "Map7-205"; transcript_source "ensembl"; transcript_biotype "protein_coding"; protein_id "ENSRNOP00000079962"; protein_version "2";
1	ensembl	exon	16855552	16855696	0	+	.	gene_id "ENSRNOG00000012701"; gene_version "8"; transcript_id "ENSRNOT00000098943"; transcript_version "2"; exon_number "18"; gene_name "Map7"; gene_source "ensembl"; gene_biotype "protein_coding"; transcript_name "Map7-206"; transcript_source "ensembl"; transcript_biotype "protein_coding"; exon_id "ENSRNOE00000812008"; exon_version "1";
1	ensembl	exon	16855552	16857162	0	+	.	gene_id "ENSRNOG00000012701"; gene_version "8"; transcript_id "ENSRNOT00000017401"; transcript_version "7"; exon_number "18"; gene_name "Map7"; gene_source "ensembl"; gene_biotype "protein_coding"; transcript_name "Map7-201"; transcript_source "ensembl"; transcript_biotype "protein_coding"; exon_id "ENSRNOE00000784161"; exon_version "1";
1	ensembl	exon	16855552	16857162	0	+	.	gene_id "ENSRNOG00000012701"; gene_version "8"; transcript_id "ENSRNOT00000094977"; transcript_version "2"; exon_number "17"; gene_name "Map7"; gene_source "ensembl"; gene_biotype "protein_coding"; transcript_name "Map7-204"; transcript_source "ensembl"; transcript_biotype "protein_coding"; exon_id "ENSRNOE00000784161"; exon_version "1";
1	ensembl	exon	16855552	16857162	0	+	.	gene_id "ENSRNOG00000012701"; gene_version "8"; transcript_id "ENSRNOT00000096725"; transcript_version "2"; exon_number "17"; gene_name "Map7"; gene_source "ensembl"; gene_biotype "protein_coding"; transcript_name "Map7-205"; transcript_source "ensembl"; transcript_biotype "protein_coding"; exon_id "ENSRNOE00000784161"; exon_version "1";
1	ensembl	exon	16855552	16857166	0	+	.	gene_id "ENSRNOG00000012701"; gene_version "8"; transcript_id "ENSRNOT00000139018"; transcript_version "1"; exon_number "16"; gene_name "Map7"; gene_source "ensembl"; gene_biotype "protein_coding"; transcript_name "Map7-209"; transcript_source "ensembl"; transcript_biotype "protein_coding"; exon_id "ENSRNOE00000544002"; exon_version "1";
1	ensembl	exon	16855552	16857170	0	+	.	gene_id "ENSRNOG00000012701"; gene_version "8"; transcript_id "ENSRNOT00000079845"; transcript_version "3"; exon_number "18"; gene_name "Map7"; gene_source "ensembl"; gene_biotype "protein_coding"; transcript_name "Map7-202"; transcript_source "ensembl"; transcript_biotype "protein_coding"; exon_id "ENSRNOE00000729562"; exon_version "1";
1	ensembl	exon	16855552	16857170	0	+	.	gene_id "ENSRNOG00000012701"; gene_version "8"; transcript_id "ENSRNOT00000126107"; transcript_version "1"; exon_number "19"; gene_name "Map7"; gene_source "ensembl"; gene_biotype "protein_coding"; transcript_name "Map7-208"; transcript_source "ensembl"; transcript_biotype "protein_coding"; exon_id "ENSRNOE00000729562"; exon_version "1"; tag "Ensembl_canonical";
1	ensembl	stop_codon	16855560	16855562	0	+	0	gene_id "ENSRNOG00000012701"; gene_version "8"; transcript_id "ENSRNOT00000098943"; transcript_version "2"; exon_number "18"; gene_name "Map7"; gene_source "ensembl"; gene_biotype "protein_coding"; transcript_name "Map7-206"; transcript_source "ensembl"; transcript_biotype "protein_coding";
1	ensembl	stop_codon	16855560	16855562	0	+	0	gene_id "ENSRNOG00000012701"; gene_version "8"; transcript_id "ENSRNOT00000079845"; transcript_version "3"; exon_number "18"; gene_name "Map7"; gene_source "ensembl"; gene_biotype "protein_coding"; transcript_name "Map7-202"; transcript_source "ensembl"; transcript_biotype "protein_coding";
1	ensembl	stop_codon	16855560	16855562	0	+	0	gene_id "ENSRNOG00000012701"; gene_version "8"; transcript_id "ENSRNOT00000126107"; transcript_version "1"; exon_number "19"; gene_name "Map7"; gene_source "ensembl"; gene_biotype "protein_coding"; transcript_name "Map7-208"; transcript_source "ensembl"; transcript_biotype "protein_coding"; tag "Ensembl_canonical";
1	ensembl	stop_codon	16855560	16855562	0	+	0	gene_id "ENSRNOG00000012701"; gene_version "8"; transcript_id "ENSRNOT00000139018"; transcript_version "1"; exon_number "16"; gene_name "Map7"; gene_source "ensembl"; gene_biotype "protein_coding"; transcript_name "Map7-209"; transcript_source "ensembl"; transcript_biotype "protein_coding";
1	ensembl	stop_codon	16855560	16855562	0	+	0	gene_id "ENSRNOG00000012701"; gene_version "8"; transcript_id "ENSRNOT00000017401"; transcript_version "7"; exon_number "18"; gene_name "Map7"; gene_source "ensembl"; gene_biotype "protein_coding"; transcript_name "Map7-201"; transcript_source "ensembl"; transcript_biotype "protein_coding";
1	ensembl	stop_codon	16855560	16855562	0	+	0	gene_id "ENSRNOG00000012701"; gene_version "8"; transcript_id "ENSRNOT00000094977"; transcript_version "2"; exon_number "17"; gene_name "Map7"; gene_source "ensembl"; gene_biotype "protein_coding"; transcript_name "Map7-204"; transcript_source "ensembl"; transcript_biotype "protein_coding";
1	ensembl	stop_codon	16855560	16855562	0	+	0	gene_id "ENSRNOG00000012701"; gene_version "8"; transcript_id "ENSRNOT00000096725"; transcript_version "2"; exon_number "17"; gene_name "Map7"; gene_source "ensembl"; gene_biotype "protein_coding"; transcript_name "Map7-205"; transcript_source "ensembl"; transcript_biotype "protein_coding";
1	ensembl	three_prime_utr	16855563	16855696	0	+	.	gene_id "ENSRNOG00000012701"; gene_version "8"; transcript_id "ENSRNOT00000098943"; transcript_version "2"; gene_name "Map7"; gene_source "ensembl"; gene_biotype "protein_coding"; transcript_name "Map7-206"; transcript_source "ensembl"; transcript_biotype "protein_coding";
1	ensembl	three_prime_utr	16855563	16857162	0	+	.	gene_id "ENSRNOG00000012701"; gene_version "8"; transcript_id "ENSRNOT00000017401"; transcript_version "7"; gene_name "Map7"; gene_source "ensembl"; gene_biotype "protein_coding"; transcript_name "Map7-201"; transcript_source "ensembl"; transcript_biotype "protein_coding";
1	ensembl	three_prime_utr	16855563	16857162	0	+	.	gene_id "ENSRNOG00000012701"; gene_version "8"; transcript_id "ENSRNOT00000094977"; transcript_version "2"; gene_name "Map7"; gene_source "ensembl"; gene_biotype "protein_coding"; transcript_name "Map7-204"; transcript_source "ensembl"; transcript_biotype "protein_coding";
1	ensembl	three_prime_utr	16855563	16857162	0	+	.	gene_id "ENSRNOG00000012701"; gene_version "8"; transcript_id "ENSRNOT00000096725"; transcript_version "2"; gene_name "Map7"; gene_source "ensembl"; gene_biotype "protein_coding"; transcript_name "Map7-205"; transcript_source "ensembl"; transcript_biotype "protein_coding";
1	ensembl	three_prime_utr	16855563	16857166	0	+	.	gene_id "ENSRNOG00000012701"; gene_version "8"; transcript_id "ENSRNOT00000139018"; transcript_version "1"; gene_name "Map7"; gene_source "ensembl"; gene_biotype "protein_coding"; transcript_name "Map7-209"; transcript_source "ensembl"; transcript_biotype "protein_coding";
1	ensembl	three_prime_utr	16855563	16857170	0	+	.	gene_id "ENSRNOG00000012701"; gene_version "8"; transcript_id "ENSRNOT00000079845"; transcript_version "3"; gene_name "Map7"; gene_source "ensembl"; gene_biotype "protein_coding"; transcript_name "Map7-202"; transcript_source "ensembl"; transcript_biotype "protein_coding";
1	ensembl	three_prime_utr	16855563	16857170	0	+	.	gene_id "ENSRNOG00000012701"; gene_version "8"; transcript_id "ENSRNOT00000126107"; transcript_version "1"; gene_name "Map7"; gene_source "ensembl"; gene_biotype "protein_coding"; transcript_name "Map7-208"; transcript_source "ensembl"; transcript_biotype "protein_coding"; tag "Ensembl_canonical";
1	ensembl	exon	16859012	16859218	0	+	.	gene_id "ENSRNOG00000072717"; gene_version "1"; transcript_id "ENSRNOT00000162633"; transcript_version "1"; exon_number "1"; gene_source "ensembl"; gene_biotype "lncRNA"; transcript_source "ensembl"; transcript_biotype "lncRNA"; exon_id "ENSRNOE00000762551"; exon_version "1"; tag "Ensembl_canonical";
1	ensembl	gene	16859012	16864364	0	+	.	gene_id "ENSRNOG00000072717"; gene_version "1"; gene_source "ensembl"; gene_biotype "lncRNA";
1	ensembl	transcript	16859012	16864364	0	+	.	gene_id "ENSRNOG00000072717"; gene_version "1"; transcript_id "ENSRNOT00000162633"; transcript_version "1"; gene_source "ensembl"; gene_biotype "lncRNA"; transcript_source "ensembl"; transcript_biotype "lncRNA"; tag "Ensembl_canonical";
1	ensembl	exon	16863358	16864364	0	+	.	gene_id "ENSRNOG00000072717"; gene_version "1"; transcript_id "ENSRNOT00000162633"; transcript_version "1"; exon_number "2"; gene_source "ensembl"; gene_biotype "lncRNA"; transcript_source "ensembl"; transcript_biotype "lncRNA"; exon_id "ENSRNOE00000751248"; exon_version "1"; tag "Ensembl_canonical";
1	ensembl	exon	16866315	16868958	0	+	.	gene_id "ENSRNOG00000087502"; gene_version "1"; transcript_id "ENSRNOT00000160744"; transcript_version "1"; exon_number "1"; gene_source "ensembl"; gene_biotype "lncRNA"; transcript_source "ensembl"; transcript_biotype "lncRNA"; exon_id "ENSRNOE00000638597"; exon_version "2"; tag "Ensembl_canonical";
1	ensembl	gene	16866315	16878805	0	+	.	gene_id "ENSRNOG00000087502"; gene_version "1"; gene_source "ensembl"; gene_biotype "lncRNA";
1	ensembl	transcript	16866315	16878805	0	+	.	gene_id "ENSRNOG00000087502"; gene_version "1"; transcript_id "ENSRNOT00000160744"; transcript_version "1"; gene_source "ensembl"; gene_biotype "lncRNA"; transcript_source "ensembl"; transcript_biotype "lncRNA"; tag "Ensembl_canonical";
1	ensembl	exon	16869633	16878805	0	+	.	gene_id "ENSRNOG00000087502"; gene_version "1"; transcript_id "ENSRNOT00000160744"; transcript_version "1"; exon_number "2"; gene_source "ensembl"; gene_biotype "lncRNA"; transcript_source "ensembl"; transcript_biotype "lncRNA"; exon_id "ENSRNOE00000766186"; exon_version "1"; tag "Ensembl_canonical";
1	ensembl	gene	16886885	16886991	0	+	.	gene_id "ENSRNOG00000083841"; gene_version "1"; gene_name "U6"; gene_source "ensembl"; gene_biotype "snRNA";
1	ensembl	transcript	16886885	16886991	0	+	.	gene_id "ENSRNOG00000083841"; gene_version "1"; transcript_id "ENSRNOT00000151396"; transcript_version "1"; gene_name "U6"; gene_source "ensembl"; gene_biotype "snRNA"; transcript_name "U6.191-201"; transcript_source "ensembl"; transcript_biotype "snRNA"; tag "Ensembl_canonical";
1	ensembl	exon	16886885	16886991	0	+	.	gene_id "ENSRNOG00000083841"; gene_version "1"; transcript_id "ENSRNOT00000151396"; transcript_version "1"; exon_number "1"; gene_name "U6"; gene_source "ensembl"; gene_biotype "snRNA"; transcript_name "U6.191-201"; transcript_source "ensembl"; transcript_biotype "snRNA"; exon_id "ENSRNOE00000699631"; exon_version "1"; tag "Ensembl_canonical";
1	sraer114_es	exon	16901481	16901539	0.0655449004000262	+	.	gene_id "sraer114_gene_13118"; transcript_id "sraer114_gene_13118_tx_1"; exon_id "1_16901481_16901539_+"; exonnum "1"; txlen "921";
1	sraer114_ss	exon	16903014	16903875	0.0655449004000262	+	.	gene_id "sraer114_gene_13118"; transcript_id "sraer114_gene_13118_tx_1"; exon_id "1_16903014_16903875_+"; exonnum "2"; txlen "921";
1	sraer114_es	exon	16908166	16908238	845.925334912675	+	.	gene_id "ENSRNOG00000058050"; transcript_id "ENSRNOG00000058050_tx_1"; exon_id "1_16908166_16908238_+"; exonnum "1"; txlen "3162";
1	sraer114_es	exon	16908166	16908238	72.1931888109504	+	.	gene_id "ENSRNOG00000058050"; transcript_id "ENSRNOG00000058050_tx_10"; exon_id "1_16908166_16908238_+"; exonnum "1"; txlen "3316";
1	sraer114_es	exon	16908166	16908238	62.6311051866737	+	.	gene_id "ENSRNOG00000058050"; transcript_id "ENSRNOG00000058050_tx_11"; exon_id "1_16908166_16908238_+"; exonnum "1"; txlen "3390";
1	sraer114_es	exon	16908166	16908238	62.6311051866737	+	.	gene_id "ENSRNOG00000058050"; transcript_id "ENSRNOG00000058050_tx_12"; exon_id "1_16908166_16908238_+"; exonnum "1"; txlen "3553";
1	sraer114_es	exon	16908166	16908238	55.3729565330496	+	.	gene_id "ENSRNOG00000058050"; transcript_id "ENSRNOG00000058050_tx_13"; exon_id "1_16908166_16908238_+"; exonnum "1"; txlen "3058";
1	sraer114_es	exon	16908166	16908238	48.9574813307475	+	.	gene_id "ENSRNOG00000058050"; transcript_id "ENSRNOG00000058050_tx_14"; exon_id "1_16908166_16908238_+"; exonnum "1"; txlen "3009";
1	sraer114_es	exon	16908166	16908238	46.6283052729599	+	.	gene_id "ENSRNOG00000058050"; transcript_id "ENSRNOG00000058050_tx_15"; exon_id "1_16908166_16908238_+"; exonnum "1"; txlen "3243";
1	sraer114_es	exon	16908166	16908238	46.6283052729599	+	.	gene_id "ENSRNOG00000058050"; transcript_id "ENSRNOG00000058050_tx_16"; exon_id "1_16908166_16908238_+"; exonnum "1"; txlen "3406";
1	sraer114_es	exon	16908166	16908238	42.7854504312382	+	.	gene_id "ENSRNOG00000058050"; transcript_id "ENSRNOG00000058050_tx_17"; exon_id "1_16908166_16908238_+"; exonnum "1"; txlen "3172";
1	sraer114_es	exon	16908166	16908238	40.8930662244559	+	.	gene_id "ENSRNOG00000058050"; transcript_id "ENSRNOG00000058050_tx_18"; exon_id "1_16908166_16908238_+"; exonnum "1"; txlen "3528";
1	sraer114_es	exon	16908166	16908238	40.8930662244559	+	.	gene_id "ENSRNOG00000058050"; transcript_id "ENSRNOG00000058050_tx_19"; exon_id "1_16908166_16908238_+"; exonnum "1"; txlen "3691";
1	sraer114_es	exon	16908166	16908238	308.84097066291	+	.	gene_id "ENSRNOG00000058050"; transcript_id "ENSRNOG00000058050_tx_2"; exon_id "1_16908166_16908238_+"; exonnum "1"; txlen "3015";
1	sraer114_es	exon	16908166	16908238	35.7645175524499	+	.	gene_id "ENSRNOG00000058050"; transcript_id "ENSRNOG00000058050_tx_20"; exon_id "1_16908166_16908238_+"; exonnum "1"; txlen "3221";
1	sraer114_es	exon	16908166	16908238	34.4881617912686	+	.	gene_id "ENSRNOG00000058050"; transcript_id "ENSRNOG00000058050_tx_21"; exon_id "1_16908166_16908238_+"; exonnum "1"; txlen "3294";
1	sraer114_es	exon	16908166	16908238	33.6768488358804	+	.	gene_id "ENSRNOG00000058050"; transcript_id "ENSRNOG00000058050_tx_22"; exon_id "1_16908166_16908238_+"; exonnum "1"; txlen "3381";
1	sraer114_es	exon	16908166	16908238	33.6768488358804	+	.	gene_id "ENSRNOG00000058050"; transcript_id "ENSRNOG00000058050_tx_23"; exon_id "1_16908166_16908238_+"; exonnum "1"; txlen "3544";
1	sraer114_es	exon	16908166	16908238	32.0955045350041	+	.	gene_id "ENSRNOG00000058050"; transcript_id "ENSRNOG00000058050_tx_24"; exon_id "1_16908166_16908238_+"; exonnum "1"; txlen "3052";
1	sraer114_es	exon	16908166	16908238	28.2880935529417	+	.	gene_id "ENSRNOG00000058050"; transcript_id "ENSRNOG00000058050_tx_25"; exon_id "1_16908166_16908238_+"; exonnum "1"; txlen "3457";
1	sraer114_es	exon	16908166	16908238	22.8098544491389	+	.	gene_id "ENSRNOG00000058050"; transcript_id "ENSRNOG00000058050_tx_26"; exon_id "1_16908166_16908238_+"; exonnum "1"; txlen "3384";
1	sraer114_es	exon	16908166	16908238	22.8098544491389	+	.	gene_id "ENSRNOG00000058050"; transcript_id "ENSRNOG00000058050_tx_27"; exon_id "1_16908166_16908238_+"; exonnum "1"; txlen "3547";
1	sraer114_es	exon	16908166	16908238	21.8352067242558	+	.	gene_id "ENSRNOG00000058050"; transcript_id "ENSRNOG00000058050_tx_28"; exon_id "1_16908166_16908238_+"; exonnum "1"; txlen "3215";
1	sraer114_es	exon	16908166	16908238	19.4327325738426	+	.	gene_id "ENSRNOG00000058050"; transcript_id "ENSRNOG00000058050_tx_29"; exon_id "1_16908166_16908238_+"; exonnum "1"; txlen "3147";
1	sraer114_es	exon	16908166	16908238	297.458359408433	+	.	gene_id "ENSRNOG00000058050"; transcript_id "ENSRNOG00000058050_tx_3"; exon_id "1_16908166_16908238_+"; exonnum "1"; txlen "3325";
1	sraer114_es	exon	16908166	16908238	18.1942724114647	+	.	gene_id "ENSRNOG00000058050"; transcript_id "ENSRNOG00000058050_tx_30"; exon_id "1_16908166_16908238_+"; exonnum "1"; txlen "3310";
1	sraer114_es	exon	16908166	16908238	15.2219002685456	+	.	gene_id "ENSRNOG00000058050"; transcript_id "ENSRNOG00000058050_tx_31"; exon_id "1_16908166_16908238_+"; exonnum "1"; txlen "3237";
1	sraer114_es	exon	16908166	16908238	15.2219002685456	+	.	gene_id "ENSRNOG00000058050"; transcript_id "ENSRNOG00000058050_tx_32"; exon_id "1_16908166_16908238_+"; exonnum "1"; txlen "3400";
1	sraer114_es	exon	16908166	16908238	13.4325987165221	+	.	gene_id "ENSRNOG00000058050"; transcript_id "ENSRNOG00000058050_tx_33"; exon_id "1_16908166_16908238_+"; exonnum "1"; txlen "3522";
1	sraer114_es	exon	16908166	16908238	13.4325987165221	+	.	gene_id "ENSRNOG00000058050"; transcript_id "ENSRNOG00000058050_tx_34"; exon_id "1_16908166_16908238_+"; exonnum "1"; txlen "3685";
1	sraer114_es	exon	16908166	16908238	183.341633746499	+	.	gene_id "ENSRNOG00000058050"; transcript_id "ENSRNOG00000058050_tx_4"; exon_id "1_16908166_16908238_+"; exonnum "1"; txlen "3178";
1	sraer114_es	exon	16908166	16908238	149.031930669101	+	.	gene_id "ENSRNOG00000058050"; transcript_id "ENSRNOG00000058050_tx_5"; exon_id "1_16908166_16908238_+"; exonnum "1"; txlen "3156";
1	sraer114_es	exon	16908166	16908238	110.023176631302	+	.	gene_id "ENSRNOG00000058050"; transcript_id "ENSRNOG00000058050_tx_6"; exon_id "1_16908166_16908238_+"; exonnum "1"; txlen "3300";
1	sraer114_es	exon	16908166	16908238	90.0409139424447	+	.	gene_id "ENSRNOG00000058050"; transcript_id "ENSRNOG00000058050_tx_7"; exon_id "1_16908166_16908238_+"; exonnum "1"; txlen "3463";
1	sraer114_es	exon	16908166	16908238	82.9211400163126	+	.	gene_id "ENSRNOG00000058050"; transcript_id "ENSRNOG00000058050_tx_8"; exon_id "1_16908166_16908238_+"; exonnum "1"; txlen "3319";
1	sraer114_es	exon	16908166	16908238	82.8867092220995	+	.	gene_id "ENSRNOG00000058050"; transcript_id "ENSRNOG00000058050_tx_9"; exon_id "1_16908166_16908238_+"; exonnum "1"; txlen "3153";
1	sraer114_mid	exon	16913536	16913673	72.1931888109504	+	.	gene_id "ENSRNOG00000058050"; transcript_id "ENSRNOG00000058050_tx_10"; exon_id "1_16913536_16913673_+"; exonnum "2"; txlen "3316";
1	sraer114_mid	exon	16913536	16913673	40.8930662244559	+	.	gene_id "ENSRNOG00000058050"; transcript_id "ENSRNOG00000058050_tx_18"; exon_id "1_16913536_16913673_+"; exonnum "2"; txlen "3528";
1	sraer114_mid	exon	16913536	16913673	40.8930662244559	+	.	gene_id "ENSRNOG00000058050"; transcript_id "ENSRNOG00000058050_tx_19"; exon_id "1_16913536_16913673_+"; exonnum "2"; txlen "3691";
1	sraer114_mid	exon	16913536	16913673	34.4881617912686	+	.	gene_id "ENSRNOG00000058050"; transcript_id "ENSRNOG00000058050_tx_21"; exon_id "1_16913536_16913673_+"; exonnum "2"; txlen "3294";
1	sraer114_mid	exon	16913536	16913673	33.6768488358804	+	.	gene_id "ENSRNOG00000058050"; transcript_id "ENSRNOG00000058050_tx_22"; exon_id "1_16913536_16913673_+"; exonnum "2"; txlen "3381";
1	sraer114_mid	exon	16913536	16913673	33.6768488358804	+	.	gene_id "ENSRNOG00000058050"; transcript_id "ENSRNOG00000058050_tx_23"; exon_id "1_16913536_16913673_+"; exonnum "2"; txlen "3544";
1	sraer114_mid	exon	16913536	16913673	28.2880935529417	+	.	gene_id "ENSRNOG00000058050"; transcript_id "ENSRNOG00000058050_tx_25"; exon_id "1_16913536_16913673_+"; exonnum "2"; txlen "3457";
1	sraer114_mid	exon	16913536	16913673	19.4327325738426	+	.	gene_id "ENSRNOG00000058050"; transcript_id "ENSRNOG00000058050_tx_29"; exon_id "1_16913536_16913673_+"; exonnum "2"; txlen "3147";
1	sraer114_mid	exon	16913536	16913673	18.1942724114647	+	.	gene_id "ENSRNOG00000058050"; transcript_id "ENSRNOG00000058050_tx_30"; exon_id "1_16913536_16913673_+"; exonnum "2"; txlen "3310";
1	sraer114_mid	exon	16913536	16913673	13.4325987165221	+	.	gene_id "ENSRNOG00000058050"; transcript_id "ENSRNOG00000058050_tx_33"; exon_id "1_16913536_16913673_+"; exonnum "2"; txlen "3522";
1	sraer114_mid	exon	16913536	16913673	13.4325987165221	+	.	gene_id "ENSRNOG00000058050"; transcript_id "ENSRNOG00000058050_tx_34"; exon_id "1_16913536_16913673_+"; exonnum "2"; txlen "3685";
1	sraer114_mid	exon	16913536	16913673	110.023176631302	+	.	gene_id "ENSRNOG00000058050"; transcript_id "ENSRNOG00000058050_tx_6"; exon_id "1_16913536_16913673_+"; exonnum "2"; txlen "3300";
1	sraer114_mid	exon	16913536	16913673	90.0409139424447	+	.	gene_id "ENSRNOG00000058050"; transcript_id "ENSRNOG00000058050_tx_7"; exon_id "1_16913536_16913673_+"; exonnum "2"; txlen "3463";
1	sraer114_mid	exon	16913536	16913673	82.8867092220995	+	.	gene_id "ENSRNOG00000058050"; transcript_id "ENSRNOG00000058050_tx_9"; exon_id "1_16913536_16913673_+"; exonnum "2"; txlen "3153";
1	sraer114_mid	exon	16913990	16914093	845.925334912675	+	.	gene_id "ENSRNOG00000058050"; transcript_id "ENSRNOG00000058050_tx_1"; exon_id "1_16913990_16914093_+"; exonnum "2"; txlen "3162";
1	sraer114_mid	exon	16913990	16914093	72.1931888109504	+	.	gene_id "ENSRNOG00000058050"; transcript_id "ENSRNOG00000058050_tx_10"; exon_id "1_16913990_16914093_+"; exonnum "3"; txlen "3316";
1	sraer114_mid	exon	16913990	16914093	62.6311051866737	+	.	gene_id "ENSRNOG00000058050"; transcript_id "ENSRNOG00000058050_tx_11"; exon_id "1_16913990_16914093_+"; exonnum "2"; txlen "3390";
1	sraer114_mid	exon	16913990	16914093	62.6311051866737	+	.	gene_id "ENSRNOG00000058050"; transcript_id "ENSRNOG00000058050_tx_12"; exon_id "1_16913990_16914093_+"; exonnum "2"; txlen "3553";
1	sraer114_mid	exon	16913990	16914093	48.9574813307475	+	.	gene_id "ENSRNOG00000058050"; transcript_id "ENSRNOG00000058050_tx_14"; exon_id "1_16913990_16914093_+"; exonnum "2"; txlen "3009";
1	sraer114_mid	exon	16913990	16914093	46.6283052729599	+	.	gene_id "ENSRNOG00000058050"; transcript_id "ENSRNOG00000058050_tx_15"; exon_id "1_16913990_16914093_+"; exonnum "2"; txlen "3243";
1	sraer114_mid	exon	16913990	16914093	46.6283052729599	+	.	gene_id "ENSRNOG00000058050"; transcript_id "ENSRNOG00000058050_tx_16"; exon_id "1_16913990_16914093_+"; exonnum "2"; txlen "3406";
1	sraer114_mid	exon	16913990	16914093	42.7854504312382	+	.	gene_id "ENSRNOG00000058050"; transcript_id "ENSRNOG00000058050_tx_17"; exon_id "1_16913990_16914093_+"; exonnum "2"; txlen "3172";
1	sraer114_mid	exon	16913990	16914093	40.8930662244559	+	.	gene_id "ENSRNOG00000058050"; transcript_id "ENSRNOG00000058050_tx_18"; exon_id "1_16913990_16914093_+"; exonnum "3"; txlen "3528";
1	sraer114_mid	exon	16913990	16914093	40.8930662244559	+	.	gene_id "ENSRNOG00000058050"; transcript_id "ENSRNOG00000058050_tx_19"; exon_id "1_16913990_16914093_+"; exonnum "3"; txlen "3691";
1	sraer114_mid	exon	16913990	16914093	308.84097066291	+	.	gene_id "ENSRNOG00000058050"; transcript_id "ENSRNOG00000058050_tx_2"; exon_id "1_16913990_16914093_+"; exonnum "2"; txlen "3015";
1	sraer114_mid	exon	16913990	16914093	34.4881617912686	+	.	gene_id "ENSRNOG00000058050"; transcript_id "ENSRNOG00000058050_tx_21"; exon_id "1_16913990_16914093_+"; exonnum "3"; txlen "3294";
1	sraer114_mid	exon	16913990	16914093	33.6768488358804	+	.	gene_id "ENSRNOG00000058050"; transcript_id "ENSRNOG00000058050_tx_22"; exon_id "1_16913990_16914093_+"; exonnum "3"; txlen "3381";
1	sraer114_mid	exon	16913990	16914093	33.6768488358804	+	.	gene_id "ENSRNOG00000058050"; transcript_id "ENSRNOG00000058050_tx_23"; exon_id "1_16913990_16914093_+"; exonnum "3"; txlen "3544";
1	sraer114_mid	exon	16913990	16914093	28.2880935529417	+	.	gene_id "ENSRNOG00000058050"; transcript_id "ENSRNOG00000058050_tx_25"; exon_id "1_16913990_16914093_+"; exonnum "3"; txlen "3457";
1	sraer114_mid	exon	16913990	16914093	22.8098544491389	+	.	gene_id "ENSRNOG00000058050"; transcript_id "ENSRNOG00000058050_tx_26"; exon_id "1_16913990_16914093_+"; exonnum "2"; txlen "3384";
1	sraer114_mid	exon	16913990	16914093	22.8098544491389	+	.	gene_id "ENSRNOG00000058050"; transcript_id "ENSRNOG00000058050_tx_27"; exon_id "1_16913990_16914093_+"; exonnum "2"; txlen "3547";
1	sraer114_mid	exon	16913990	16914093	19.4327325738426	+	.	gene_id "ENSRNOG00000058050"; transcript_id "ENSRNOG00000058050_tx_29"; exon_id "1_16913990_16914093_+"; exonnum "3"; txlen "3147";
1	sraer114_mid	exon	16913990	16914093	297.458359408433	+	.	gene_id "ENSRNOG00000058050"; transcript_id "ENSRNOG00000058050_tx_3"; exon_id "1_16913990_16914093_+"; exonnum "2"; txlen "3325";
1	sraer114_mid	exon	16913990	16914093	18.1942724114647	+	.	gene_id "ENSRNOG00000058050"; transcript_id "ENSRNOG00000058050_tx_30"; exon_id "1_16913990_16914093_+"; exonnum "3"; txlen "3310";
1	sraer114_mid	exon	16913990	16914093	15.2219002685456	+	.	gene_id "ENSRNOG00000058050"; transcript_id "ENSRNOG00000058050_tx_31"; exon_id "1_16913990_16914093_+"; exonnum "2"; txlen "3237";
1	sraer114_mid	exon	16913990	16914093	15.2219002685456	+	.	gene_id "ENSRNOG00000058050"; transcript_id "ENSRNOG00000058050_tx_32"; exon_id "1_16913990_16914093_+"; exonnum "2"; txlen "3400";
1	sraer114_mid	exon	16913990	16914093	13.4325987165221	+	.	gene_id "ENSRNOG00000058050"; transcript_id "ENSRNOG00000058050_tx_33"; exon_id "1_16913990_16914093_+"; exonnum "3"; txlen "3522";
1	sraer114_mid	exon	16913990	16914093	13.4325987165221	+	.	gene_id "ENSRNOG00000058050"; transcript_id "ENSRNOG00000058050_tx_34"; exon_id "1_16913990_16914093_+"; exonnum "3"; txlen "3685";
1	sraer114_mid	exon	16913990	16914093	183.341633746499	+	.	gene_id "ENSRNOG00000058050"; transcript_id "ENSRNOG00000058050_tx_4"; exon_id "1_16913990_16914093_+"; exonnum "2"; txlen "3178";
1	sraer114_mid	exon	16913990	16914093	149.031930669101	+	.	gene_id "ENSRNOG00000058050"; transcript_id "ENSRNOG00000058050_tx_5"; exon_id "1_16913990_16914093_+"; exonnum "2"; txlen "3156";
1	sraer114_mid	exon	16913990	16914093	110.023176631302	+	.	gene_id "ENSRNOG00000058050"; transcript_id "ENSRNOG00000058050_tx_6"; exon_id "1_16913990_16914093_+"; exonnum "3"; txlen "3300";
1	sraer114_mid	exon	16913990	16914093	90.0409139424447	+	.	gene_id "ENSRNOG00000058050"; transcript_id "ENSRNOG00000058050_tx_7"; exon_id "1_16913990_16914093_+"; exonnum "3"; txlen "3463";
1	sraer114_mid	exon	16913990	16914093	82.9211400163126	+	.	gene_id "ENSRNOG00000058050"; transcript_id "ENSRNOG00000058050_tx_8"; exon_id "1_16913990_16914093_+"; exonnum "2"; txlen "3319";
1	sraer114_mid	exon	16913990	16914093	82.8867092220995	+	.	gene_id "ENSRNOG00000058050"; transcript_id "ENSRNOG00000058050_tx_9"; exon_id "1_16913990_16914093_+"; exonnum "3"; txlen "3153";
1	ensembl	five_prime_utr	16914118	16914164	0	+	.	gene_id "ENSRNOG00000058050"; gene_version "3"; transcript_id "ENSRNOT00000088025"; transcript_version "3"; gene_name "Mtfr2"; gene_source "ensembl"; gene_biotype "protein_coding"; transcript_name "Mtfr2-202"; transcript_source "ensembl"; transcript_biotype "protein_coding"; tag "Ensembl_canonical";
1	ensembl	exon	16914118	16914169	0	+	.	gene_id "ENSRNOG00000058050"; gene_version "3"; transcript_id "ENSRNOT00000088025"; transcript_version "3"; exon_number "1"; gene_name "Mtfr2"; gene_source "ensembl"; gene_biotype "protein_coding"; transcript_name "Mtfr2-202"; transcript_source "ensembl"; transcript_biotype "protein_coding"; exon_id "ENSRNOE00000621902"; exon_version "1"; tag "Ensembl_canonical";
1	ensembl	transcript	16914118	16934926	0	+	.	gene_id "ENSRNOG00000058050"; gene_version "3"; transcript_id "ENSRNOT00000088025"; transcript_version "3"; gene_name "Mtfr2"; gene_source "ensembl"; gene_biotype "protein_coding"; transcript_name "Mtfr2-202"; transcript_source "ensembl"; transcript_biotype "protein_coding"; tag "Ensembl_canonical";
1	ensembl	gene	16914118	16936801	0	+	.	gene_id "ENSRNOG00000058050"; gene_version "3"; gene_name "Mtfr2"; gene_source "ensembl"; gene_biotype "protein_coding";
1	ensembl	start_codon	16914165	16914167	0	+	0	gene_id "ENSRNOG00000058050"; gene_version "3"; transcript_id "ENSRNOT00000088025"; transcript_version "3"; exon_number "1"; gene_name "Mtfr2"; gene_source "ensembl"; gene_biotype "protein_coding"; transcript_name "Mtfr2-202"; transcript_source "ensembl"; transcript_biotype "protein_coding"; tag "Ensembl_canonical";
1	ensembl	CDS	16914165	16914169	0	+	0	gene_id "ENSRNOG00000058050"; gene_version "3"; transcript_id "ENSRNOT00000088025"; transcript_version "3"; exon_number "1"; gene_name "Mtfr2"; gene_source "ensembl"; gene_biotype "protein_coding"; transcript_name "Mtfr2-202"; transcript_source "ensembl"; transcript_biotype "protein_coding"; protein_id "ENSRNOP00000071825"; protein_version "3"; tag "Ensembl_canonical";
1	ensembl	five_prime_utr	16917579	16917588	0	+	.	gene_id "ENSRNOG00000058050"; gene_version "3"; transcript_id "ENSRNOT00000094509"; transcript_version "2"; gene_name "Mtfr2"; gene_source "ensembl"; gene_biotype "protein_coding"; transcript_name "Mtfr2-204"; transcript_source "ensembl"; transcript_biotype "protein_coding";
1	ensembl	five_prime_utr	16917579	16917588	0	+	.	gene_id "ENSRNOG00000058050"; gene_version "3"; transcript_id "ENSRNOT00000089966"; transcript_version "3"; gene_name "Mtfr2"; gene_source "ensembl"; gene_biotype "protein_coding"; transcript_name "Mtfr2-203"; transcript_source "ensembl"; transcript_biotype "protein_coding";
1	ensembl	five_prime_utr	16917579	16917588	0	+	.	gene_id "ENSRNOG00000058050"; gene_version "3"; transcript_id "ENSRNOT00000078589"; transcript_version "3"; gene_name "Mtfr2"; gene_source "ensembl"; gene_biotype "protein_coding"; transcript_name "Mtfr2-201"; transcript_source "ensembl"; transcript_biotype "protein_coding";
1	ensembl	five_prime_utr	16917579	16917588	0	+	.	gene_id "ENSRNOG00000058050"; gene_version "3"; transcript_id "ENSRNOT00000100188"; transcript_version "2"; gene_name "Mtfr2"; gene_source "ensembl"; gene_biotype "protein_coding"; transcript_name "Mtfr2-205"; transcript_source "ensembl"; transcript_biotype "protein_coding";
1	ensembl	exon	16917579	16917692	0	+	.	gene_id "ENSRNOG00000058050"; gene_version "3"; transcript_id "ENSRNOT00000094509"; transcript_version "2"; exon_number "1"; gene_name "Mtfr2"; gene_source "ensembl"; gene_biotype "protein_coding"; transcript_name "Mtfr2-204"; transcript_source "ensembl"; transcript_biotype "protein_coding"; exon_id "ENSRNOE00000642445"; exon_version "1";
1	ensembl	exon	16917579	16917692	0	+	.	gene_id "ENSRNOG00000058050"; gene_version "3"; transcript_id "ENSRNOT00000089966"; transcript_version "3"; exon_number "1"; gene_name "Mtfr2"; gene_source "ensembl"; gene_biotype "protein_coding"; transcript_name "Mtfr2-203"; transcript_source "ensembl"; transcript_biotype "protein_coding"; exon_id "ENSRNOE00000642445"; exon_version "1";
1	ensembl	exon	16917579	16917692	0	+	.	gene_id "ENSRNOG00000058050"; gene_version "3"; transcript_id "ENSRNOT00000078589"; transcript_version "3"; exon_number "1"; gene_name "Mtfr2"; gene_source "ensembl"; gene_biotype "protein_coding"; transcript_name "Mtfr2-201"; transcript_source "ensembl"; transcript_biotype "protein_coding"; exon_id "ENSRNOE00000642445"; exon_version "1";
1	ensembl	exon	16917579	16917692	0	+	.	gene_id "ENSRNOG00000058050"; gene_version "3"; transcript_id "ENSRNOT00000100188"; transcript_version "2"; exon_number "1"; gene_name "Mtfr2"; gene_source "ensembl"; gene_biotype "protein_coding"; transcript_name "Mtfr2-205"; transcript_source "ensembl"; transcript_biotype "protein_coding"; exon_id "ENSRNOE00000642445"; exon_version "1";
1	ensembl	exon	16917579	16917692	0	+	.	gene_id "ENSRNOG00000058050"; gene_version "3"; transcript_id "ENSRNOT00000088025"; transcript_version "3"; exon_number "2"; gene_name "Mtfr2"; gene_source "ensembl"; gene_biotype "protein_coding"; transcript_name "Mtfr2-202"; transcript_source "ensembl"; transcript_biotype "protein_coding"; exon_id "ENSRNOE00000566544"; exon_version "1"; tag "Ensembl_canonical";
1	ensembl	CDS	16917579	16917692	0	+	1	gene_id "ENSRNOG00000058050"; gene_version "3"; transcript_id "ENSRNOT00000088025"; transcript_version "3"; exon_number "2"; gene_name "Mtfr2"; gene_source "ensembl"; gene_biotype "protein_coding"; transcript_name "Mtfr2-202"; transcript_source "ensembl"; transcript_biotype "protein_coding"; protein_id "ENSRNOP00000071825"; protein_version "3"; tag "Ensembl_canonical";
1	ENSEMBL114_rn	exon	16917579	16917692	845.925334912675	+	.	gene_id "ENSRNOG00000058050"; transcript_id "ENSRNOG00000058050_tx_1"; exon_id "1_16917579_16917692_+"; exonnum "3"; txlen "3162";
1	ENSEMBL114_rn	exon	16917579	16917692	72.1931888109504	+	.	gene_id "ENSRNOG00000058050"; transcript_id "ENSRNOG00000058050_tx_10"; exon_id "1_16917579_16917692_+"; exonnum "4"; txlen "3316";
1	ENSEMBL114_rn	exon	16917579	16917692	62.6311051866737	+	.	gene_id "ENSRNOG00000058050"; transcript_id "ENSRNOG00000058050_tx_11"; exon_id "1_16917579_16917692_+"; exonnum "3"; txlen "3390";
1	ENSEMBL114_rn	exon	16917579	16917692	62.6311051866737	+	.	gene_id "ENSRNOG00000058050"; transcript_id "ENSRNOG00000058050_tx_12"; exon_id "1_16917579_16917692_+"; exonnum "3"; txlen "3553";
1	ENSEMBL114_rn	exon	16917579	16917692	55.3729565330496	+	.	gene_id "ENSRNOG00000058050"; transcript_id "ENSRNOG00000058050_tx_13"; exon_id "1_16917579_16917692_+"; exonnum "2"; txlen "3058";
1	ENSEMBL114_rn	exon	16917579	16917692	48.9574813307475	+	.	gene_id "ENSRNOG00000058050"; transcript_id "ENSRNOG00000058050_tx_14"; exon_id "1_16917579_16917692_+"; exonnum "3"; txlen "3009";
1	ENSEMBL114_rn	exon	16917579	16917692	46.6283052729599	+	.	gene_id "ENSRNOG00000058050"; transcript_id "ENSRNOG00000058050_tx_15"; exon_id "1_16917579_16917692_+"; exonnum "3"; txlen "3243";
1	ENSEMBL114_rn	exon	16917579	16917692	46.6283052729599	+	.	gene_id "ENSRNOG00000058050"; transcript_id "ENSRNOG00000058050_tx_16"; exon_id "1_16917579_16917692_+"; exonnum "3"; txlen "3406";
1	ENSEMBL114_rn	exon	16917579	16917692	42.7854504312382	+	.	gene_id "ENSRNOG00000058050"; transcript_id "ENSRNOG00000058050_tx_17"; exon_id "1_16917579_16917692_+"; exonnum "3"; txlen "3172";
1	ENSEMBL114_rn	exon	16917579	16917692	40.8930662244559	+	.	gene_id "ENSRNOG00000058050"; transcript_id "ENSRNOG00000058050_tx_18"; exon_id "1_16917579_16917692_+"; exonnum "4"; txlen "3528";
1	ENSEMBL114_rn	exon	16917579	16917692	40.8930662244559	+	.	gene_id "ENSRNOG00000058050"; transcript_id "ENSRNOG00000058050_tx_19"; exon_id "1_16917579_16917692_+"; exonnum "4"; txlen "3691";
1	ENSEMBL114_rn	exon	16917579	16917692	308.84097066291	+	.	gene_id "ENSRNOG00000058050"; transcript_id "ENSRNOG00000058050_tx_2"; exon_id "1_16917579_16917692_+"; exonnum "3"; txlen "3015";
1	ENSEMBL114_rn	exon	16917579	16917692	35.7645175524499	+	.	gene_id "ENSRNOG00000058050"; transcript_id "ENSRNOG00000058050_tx_20"; exon_id "1_16917579_16917692_+"; exonnum "2"; txlen "3221";
1	ENSEMBL114_rn	exon	16917579	16917692	34.4881617912686	+	.	gene_id "ENSRNOG00000058050"; transcript_id "ENSRNOG00000058050_tx_21"; exon_id "1_16917579_16917692_+"; exonnum "4"; txlen "3294";
1	ENSEMBL114_rn	exon	16917579	16917692	33.6768488358804	+	.	gene_id "ENSRNOG00000058050"; transcript_id "ENSRNOG00000058050_tx_22"; exon_id "1_16917579_16917692_+"; exonnum "4"; txlen "3381";
1	ENSEMBL114_rn	exon	16917579	16917692	33.6768488358804	+	.	gene_id "ENSRNOG00000058050"; transcript_id "ENSRNOG00000058050_tx_23"; exon_id "1_16917579_16917692_+"; exonnum "4"; txlen "3544";
1	ENSEMBL114_rn	exon	16917579	16917692	32.0955045350041	+	.	gene_id "ENSRNOG00000058050"; transcript_id "ENSRNOG00000058050_tx_24"; exon_id "1_16917579_16917692_+"; exonnum "2"; txlen "3052";
1	ENSEMBL114_rn	exon	16917579	16917692	28.2880935529417	+	.	gene_id "ENSRNOG00000058050"; transcript_id "ENSRNOG00000058050_tx_25"; exon_id "1_16917579_16917692_+"; exonnum "4"; txlen "3457";
1	ENSEMBL114_rn	exon	16917579	16917692	22.8098544491389	+	.	gene_id "ENSRNOG00000058050"; transcript_id "ENSRNOG00000058050_tx_26"; exon_id "1_16917579_16917692_+"; exonnum "3"; txlen "3384";
1	ENSEMBL114_rn	exon	16917579	16917692	22.8098544491389	+	.	gene_id "ENSRNOG00000058050"; transcript_id "ENSRNOG00000058050_tx_27"; exon_id "1_16917579_16917692_+"; exonnum "3"; txlen "3547";
1	ENSEMBL114_rn	exon	16917579	16917692	21.8352067242558	+	.	gene_id "ENSRNOG00000058050"; transcript_id "ENSRNOG00000058050_tx_28"; exon_id "1_16917579_16917692_+"; exonnum "2"; txlen "3215";
1	ENSEMBL114_rn	exon	16917579	16917692	19.4327325738426	+	.	gene_id "ENSRNOG00000058050"; transcript_id "ENSRNOG00000058050_tx_29"; exon_id "1_16917579_16917692_+"; exonnum "4"; txlen "3147";
1	ENSEMBL114_rn	exon	16917579	16917692	297.458359408433	+	.	gene_id "ENSRNOG00000058050"; transcript_id "ENSRNOG00000058050_tx_3"; exon_id "1_16917579_16917692_+"; exonnum "3"; txlen "3325";
1	ENSEMBL114_rn	exon	16917579	16917692	18.1942724114647	+	.	gene_id "ENSRNOG00000058050"; transcript_id "ENSRNOG00000058050_tx_30"; exon_id "1_16917579_16917692_+"; exonnum "4"; txlen "3310";
1	ENSEMBL114_rn	exon	16917579	16917692	15.2219002685456	+	.	gene_id "ENSRNOG00000058050"; transcript_id "ENSRNOG00000058050_tx_31"; exon_id "1_16917579_16917692_+"; exonnum "3"; txlen "3237";
1	ENSEMBL114_rn	exon	16917579	16917692	15.2219002685456	+	.	gene_id "ENSRNOG00000058050"; transcript_id "ENSRNOG00000058050_tx_32"; exon_id "1_16917579_16917692_+"; exonnum "3"; txlen "3400";
1	ENSEMBL114_rn	exon	16917579	16917692	13.4325987165221	+	.	gene_id "ENSRNOG00000058050"; transcript_id "ENSRNOG00000058050_tx_33"; exon_id "1_16917579_16917692_+"; exonnum "4"; txlen "3522";
1	ENSEMBL114_rn	exon	16917579	16917692	13.4325987165221	+	.	gene_id "ENSRNOG00000058050"; transcript_id "ENSRNOG00000058050_tx_34"; exon_id "1_16917579_16917692_+"; exonnum "4"; txlen "3685";
1	ENSEMBL114_rn	exon	16917579	16917692	183.341633746499	+	.	gene_id "ENSRNOG00000058050"; transcript_id "ENSRNOG00000058050_tx_4"; exon_id "1_16917579_16917692_+"; exonnum "3"; txlen "3178";
1	ENSEMBL114_rn	exon	16917579	16917692	149.031930669101	+	.	gene_id "ENSRNOG00000058050"; transcript_id "ENSRNOG00000058050_tx_5"; exon_id "1_16917579_16917692_+"; exonnum "3"; txlen "3156";
1	ENSEMBL114_rn	exon	16917579	16917692	110.023176631302	+	.	gene_id "ENSRNOG00000058050"; transcript_id "ENSRNOG00000058050_tx_6"; exon_id "1_16917579_16917692_+"; exonnum "4"; txlen "3300";
1	ENSEMBL114_rn	exon	16917579	16917692	90.0409139424447	+	.	gene_id "ENSRNOG00000058050"; transcript_id "ENSRNOG00000058050_tx_7"; exon_id "1_16917579_16917692_+"; exonnum "4"; txlen "3463";
1	ENSEMBL114_rn	exon	16917579	16917692	82.9211400163126	+	.	gene_id "ENSRNOG00000058050"; transcript_id "ENSRNOG00000058050_tx_8"; exon_id "1_16917579_16917692_+"; exonnum "3"; txlen "3319";
1	ENSEMBL114_rn	exon	16917579	16917692	82.8867092220995	+	.	gene_id "ENSRNOG00000058050"; transcript_id "ENSRNOG00000058050_tx_9"; exon_id "1_16917579_16917692_+"; exonnum "4"; txlen "3153";
1	ensembl	transcript	16917579	16928084	0	+	.	gene_id "ENSRNOG00000058050"; gene_version "3"; transcript_id "ENSRNOT00000094509"; transcript_version "2"; gene_name "Mtfr2"; gene_source "ensembl"; gene_biotype "protein_coding"; transcript_name "Mtfr2-204"; transcript_source "ensembl"; transcript_biotype "protein_coding";
1	ensembl	transcript	16917579	16934903	0	+	.	gene_id "ENSRNOG00000058050"; gene_version "3"; transcript_id "ENSRNOT00000089966"; transcript_version "3"; gene_name "Mtfr2"; gene_source "ensembl"; gene_biotype "protein_coding"; transcript_name "Mtfr2-203"; transcript_source "ensembl"; transcript_biotype "protein_coding";
1	ensembl	transcript	16917579	16934906	0	+	.	gene_id "ENSRNOG00000058050"; gene_version "3"; transcript_id "ENSRNOT00000078589"; transcript_version "3"; gene_name "Mtfr2"; gene_source "ensembl"; gene_biotype "protein_coding"; transcript_name "Mtfr2-201"; transcript_source "ensembl"; transcript_biotype "protein_coding";
1	ensembl	transcript	16917579	16936801	0	+	.	gene_id "ENSRNOG00000058050"; gene_version "3"; transcript_id "ENSRNOT00000100188"; transcript_version "2"; gene_name "Mtfr2"; gene_source "ensembl"; gene_biotype "protein_coding"; transcript_name "Mtfr2-205"; transcript_source "ensembl"; transcript_biotype "protein_coding";
1	ensembl	start_codon	16917589	16917591	0	+	0	gene_id "ENSRNOG00000058050"; gene_version "3"; transcript_id "ENSRNOT00000094509"; transcript_version "2"; exon_number "1"; gene_name "Mtfr2"; gene_source "ensembl"; gene_biotype "protein_coding"; transcript_name "Mtfr2-204"; transcript_source "ensembl"; transcript_biotype "protein_coding";
1	ensembl	start_codon	16917589	16917591	0	+	0	gene_id "ENSRNOG00000058050"; gene_version "3"; transcript_id "ENSRNOT00000089966"; transcript_version "3"; exon_number "1"; gene_name "Mtfr2"; gene_source "ensembl"; gene_biotype "protein_coding"; transcript_name "Mtfr2-203"; transcript_source "ensembl"; transcript_biotype "protein_coding";
1	ensembl	start_codon	16917589	16917591	0	+	0	gene_id "ENSRNOG00000058050"; gene_version "3"; transcript_id "ENSRNOT00000078589"; transcript_version "3"; exon_number "1"; gene_name "Mtfr2"; gene_source "ensembl"; gene_biotype "protein_coding"; transcript_name "Mtfr2-201"; transcript_source "ensembl"; transcript_biotype "protein_coding";
1	ensembl	start_codon	16917589	16917591	0	+	0	gene_id "ENSRNOG00000058050"; gene_version "3"; transcript_id "ENSRNOT00000100188"; transcript_version "2"; exon_number "1"; gene_name "Mtfr2"; gene_source "ensembl"; gene_biotype "protein_coding"; transcript_name "Mtfr2-205"; transcript_source "ensembl"; transcript_biotype "protein_coding";
1	ensembl	CDS	16917589	16917692	0	+	0	gene_id "ENSRNOG00000058050"; gene_version "3"; transcript_id "ENSRNOT00000094509"; transcript_version "2"; exon_number "1"; gene_name "Mtfr2"; gene_source "ensembl"; gene_biotype "protein_coding"; transcript_name "Mtfr2-204"; transcript_source "ensembl"; transcript_biotype "protein_coding"; protein_id "ENSRNOP00000097938"; protein_version "2";
1	ensembl	CDS	16917589	16917692	0	+	0	gene_id "ENSRNOG00000058050"; gene_version "3"; transcript_id "ENSRNOT00000089966"; transcript_version "3"; exon_number "1"; gene_name "Mtfr2"; gene_source "ensembl"; gene_biotype "protein_coding"; transcript_name "Mtfr2-203"; transcript_source "ensembl"; transcript_biotype "protein_coding"; protein_id "ENSRNOP00000072352"; protein_version "3";
1	ensembl	CDS	16917589	16917692	0	+	0	gene_id "ENSRNOG00000058050"; gene_version "3"; transcript_id "ENSRNOT00000078589"; transcript_version "3"; exon_number "1"; gene_name "Mtfr2"; gene_source "ensembl"; gene_biotype "protein_coding"; transcript_name "Mtfr2-201"; transcript_source "ensembl"; transcript_biotype "protein_coding"; protein_id "ENSRNOP00000068911"; protein_version "3";
1	ensembl	CDS	16917589	16917692	0	+	0	gene_id "ENSRNOG00000058050"; gene_version "3"; transcript_id "ENSRNOT00000100188"; transcript_version "2"; exon_number "1"; gene_name "Mtfr2"; gene_source "ensembl"; gene_biotype "protein_coding"; transcript_name "Mtfr2-205"; transcript_source "ensembl"; transcript_biotype "protein_coding"; protein_id "ENSRNOP00000076713"; protein_version "2";
1	ensembl	exon	16918516	16919427	0	+	.	gene_id "ENSRNOG00000058050"; gene_version "3"; transcript_id "ENSRNOT00000094509"; transcript_version "2"; exon_number "2"; gene_name "Mtfr2"; gene_source "ensembl"; gene_biotype "protein_coding"; transcript_name "Mtfr2-204"; transcript_source "ensembl"; transcript_biotype "protein_coding"; exon_id "ENSRNOE00000571407"; exon_version "1";
1	ensembl	CDS	16918516	16919427	0	+	1	gene_id "ENSRNOG00000058050"; gene_version "3"; transcript_id "ENSRNOT00000094509"; transcript_version "2"; exon_number "2"; gene_name "Mtfr2"; gene_source "ensembl"; gene_biotype "protein_coding"; transcript_name "Mtfr2-204"; transcript_source "ensembl"; transcript_biotype "protein_coding"; protein_id "ENSRNOP00000097938"; protein_version "2";
1	ensembl	exon	16918516	16919427	0	+	.	gene_id "ENSRNOG00000058050"; gene_version "3"; transcript_id "ENSRNOT00000089966"; transcript_version "3"; exon_number "2"; gene_name "Mtfr2"; gene_source "ensembl"; gene_biotype "protein_coding"; transcript_name "Mtfr2-203"; transcript_source "ensembl"; transcript_biotype "protein_coding"; exon_id "ENSRNOE00000571407"; exon_version "1";
1	ensembl	CDS	16918516	16919427	0	+	1	gene_id "ENSRNOG00000058050"; gene_version "3"; transcript_id "ENSRNOT00000089966"; transcript_version "3"; exon_number "2"; gene_name "Mtfr2"; gene_source "ensembl"; gene_biotype "protein_coding"; transcript_name "Mtfr2-203"; transcript_source "ensembl"; transcript_biotype "protein_coding"; protein_id "ENSRNOP00000072352"; protein_version "3";
1	ensembl	exon	16918516	16919427	0	+	.	gene_id "ENSRNOG00000058050"; gene_version "3"; transcript_id "ENSRNOT00000100188"; transcript_version "2"; exon_number "2"; gene_name "Mtfr2"; gene_source "ensembl"; gene_biotype "protein_coding"; transcript_name "Mtfr2-205"; transcript_source "ensembl"; transcript_biotype "protein_coding"; exon_id "ENSRNOE00000571407"; exon_version "1";
1	ensembl	CDS	16918516	16919427	0	+	1	gene_id "ENSRNOG00000058050"; gene_version "3"; transcript_id "ENSRNOT00000100188"; transcript_version "2"; exon_number "2"; gene_name "Mtfr2"; gene_source "ensembl"; gene_biotype "protein_coding"; transcript_name "Mtfr2-205"; transcript_source "ensembl"; transcript_biotype "protein_coding"; protein_id "ENSRNOP00000076713"; protein_version "2";
1	ensembl	exon	16918516	16919427	0	+	.	gene_id "ENSRNOG00000058050"; gene_version "3"; transcript_id "ENSRNOT00000088025"; transcript_version "3"; exon_number "3"; gene_name "Mtfr2"; gene_source "ensembl"; gene_biotype "protein_coding"; transcript_name "Mtfr2-202"; transcript_source "ensembl"; transcript_biotype "protein_coding"; exon_id "ENSRNOE00000571407"; exon_version "1"; tag "Ensembl_canonical";
1	ensembl	CDS	16918516	16919427	0	+	1	gene_id "ENSRNOG00000058050"; gene_version "3"; transcript_id "ENSRNOT00000088025"; transcript_version "3"; exon_number "3"; gene_name "Mtfr2"; gene_source "ensembl"; gene_biotype "protein_coding"; transcript_name "Mtfr2-202"; transcript_source "ensembl"; transcript_biotype "protein_coding"; protein_id "ENSRNOP00000071825"; protein_version "3"; tag "Ensembl_canonical";
1	ENSEMBL114_rn	exon	16918516	16919427	845.925334912675	+	.	gene_id "ENSRNOG00000058050"; transcript_id "ENSRNOG00000058050_tx_1"; exon_id "1_16918516_16919427_+"; exonnum "4"; txlen "3162";
1	ENSEMBL114_rn	exon	16918516	16919427	72.1931888109504	+	.	gene_id "ENSRNOG00000058050"; transcript_id "ENSRNOG00000058050_tx_10"; exon_id "1_16918516_16919427_+"; exonnum "5"; txlen "3316";
1	ENSEMBL114_rn	exon	16918516	16919427	62.6311051866737	+	.	gene_id "ENSRNOG00000058050"; transcript_id "ENSRNOG00000058050_tx_11"; exon_id "1_16918516_16919427_+"; exonnum "4"; txlen "3390";
1	ENSEMBL114_rn	exon	16918516	16919427	62.6311051866737	+	.	gene_id "ENSRNOG00000058050"; transcript_id "ENSRNOG00000058050_tx_12"; exon_id "1_16918516_16919427_+"; exonnum "4"; txlen "3553";
1	ENSEMBL114_rn	exon	16918516	16919427	55.3729565330496	+	.	gene_id "ENSRNOG00000058050"; transcript_id "ENSRNOG00000058050_tx_13"; exon_id "1_16918516_16919427_+"; exonnum "3"; txlen "3058";
1	ENSEMBL114_rn	exon	16918516	16919427	46.6283052729599	+	.	gene_id "ENSRNOG00000058050"; transcript_id "ENSRNOG00000058050_tx_15"; exon_id "1_16918516_16919427_+"; exonnum "4"; txlen "3243";
1	ENSEMBL114_rn	exon	16918516	16919427	46.6283052729599	+	.	gene_id "ENSRNOG00000058050"; transcript_id "ENSRNOG00000058050_tx_16"; exon_id "1_16918516_16919427_+"; exonnum "4"; txlen "3406";
1	ENSEMBL114_rn	exon	16918516	16919427	40.8930662244559	+	.	gene_id "ENSRNOG00000058050"; transcript_id "ENSRNOG00000058050_tx_18"; exon_id "1_16918516_16919427_+"; exonnum "5"; txlen "3528";
1	ENSEMBL114_rn	exon	16918516	16919427	40.8930662244559	+	.	gene_id "ENSRNOG00000058050"; transcript_id "ENSRNOG00000058050_tx_19"; exon_id "1_16918516_16919427_+"; exonnum "5"; txlen "3691";
1	ENSEMBL114_rn	exon	16918516	16919427	308.84097066291	+	.	gene_id "ENSRNOG00000058050"; transcript_id "ENSRNOG00000058050_tx_2"; exon_id "1_16918516_16919427_+"; exonnum "4"; txlen "3015";
1	ENSEMBL114_rn	exon	16918516	16919427	35.7645175524499	+	.	gene_id "ENSRNOG00000058050"; transcript_id "ENSRNOG00000058050_tx_20"; exon_id "1_16918516_16919427_+"; exonnum "3"; txlen "3221";
1	ENSEMBL114_rn	exon	16918516	16919427	33.6768488358804	+	.	gene_id "ENSRNOG00000058050"; transcript_id "ENSRNOG00000058050_tx_22"; exon_id "1_16918516_16919427_+"; exonnum "5"; txlen "3381";
1	ENSEMBL114_rn	exon	16918516	16919427	33.6768488358804	+	.	gene_id "ENSRNOG00000058050"; transcript_id "ENSRNOG00000058050_tx_23"; exon_id "1_16918516_16919427_+"; exonnum "5"; txlen "3544";
1	ENSEMBL114_rn	exon	16918516	16919427	297.458359408433	+	.	gene_id "ENSRNOG00000058050"; transcript_id "ENSRNOG00000058050_tx_3"; exon_id "1_16918516_16919427_+"; exonnum "4"; txlen "3325";
1	ENSEMBL114_rn	exon	16918516	16919427	183.341633746499	+	.	gene_id "ENSRNOG00000058050"; transcript_id "ENSRNOG00000058050_tx_4"; exon_id "1_16918516_16919427_+"; exonnum "4"; txlen "3178";
1	ENSEMBL114_rn	exon	16918516	16919427	110.023176631302	+	.	gene_id "ENSRNOG00000058050"; transcript_id "ENSRNOG00000058050_tx_6"; exon_id "1_16918516_16919427_+"; exonnum "5"; txlen "3300";
1	ENSEMBL114_rn	exon	16918516	16919427	90.0409139424447	+	.	gene_id "ENSRNOG00000058050"; transcript_id "ENSRNOG00000058050_tx_7"; exon_id "1_16918516_16919427_+"; exonnum "5"; txlen "3463";
1	ENSEMBL114_rn	exon	16918516	16919427	82.8867092220995	+	.	gene_id "ENSRNOG00000058050"; transcript_id "ENSRNOG00000058050_tx_9"; exon_id "1_16918516_16919427_+"; exonnum "5"; txlen "3153";
1	ensembl	exon	16918522	16919427	0	+	.	gene_id "ENSRNOG00000058050"; gene_version "3"; transcript_id "ENSRNOT00000078589"; transcript_version "3"; exon_number "2"; gene_name "Mtfr2"; gene_source "ensembl"; gene_biotype "protein_coding"; transcript_name "Mtfr2-201"; transcript_source "ensembl"; transcript_biotype "protein_coding"; exon_id "ENSRNOE00000638981"; exon_version "2";
1	ensembl	CDS	16918522	16919427	0	+	1	gene_id "ENSRNOG00000058050"; gene_version "3"; transcript_id "ENSRNOT00000078589"; transcript_version "3"; exon_number "2"; gene_name "Mtfr2"; gene_source "ensembl"; gene_biotype "protein_coding"; transcript_name "Mtfr2-201"; transcript_source "ensembl"; transcript_biotype "protein_coding"; protein_id "ENSRNOP00000068911"; protein_version "3";
1	ENSEMBL114_rn	exon	16918522	16919427	48.9574813307475	+	.	gene_id "ENSRNOG00000058050"; transcript_id "ENSRNOG00000058050_tx_14"; exon_id "1_16918522_16919427_+"; exonnum "4"; txlen "3009";
1	ENSEMBL114_rn	exon	16918522	16919427	42.7854504312382	+	.	gene_id "ENSRNOG00000058050"; transcript_id "ENSRNOG00000058050_tx_17"; exon_id "1_16918522_16919427_+"; exonnum "4"; txlen "3172";
1	ENSEMBL114_rn	exon	16918522	16919427	34.4881617912686	+	.	gene_id "ENSRNOG00000058050"; transcript_id "ENSRNOG00000058050_tx_21"; exon_id "1_16918522_16919427_+"; exonnum "5"; txlen "3294";
1	ENSEMBL114_rn	exon	16918522	16919427	32.0955045350041	+	.	gene_id "ENSRNOG00000058050"; transcript_id "ENSRNOG00000058050_tx_24"; exon_id "1_16918522_16919427_+"; exonnum "3"; txlen "3052";
1	ENSEMBL114_rn	exon	16918522	16919427	28.2880935529417	+	.	gene_id "ENSRNOG00000058050"; transcript_id "ENSRNOG00000058050_tx_25"; exon_id "1_16918522_16919427_+"; exonnum "5"; txlen "3457";
1	ENSEMBL114_rn	exon	16918522	16919427	22.8098544491389	+	.	gene_id "ENSRNOG00000058050"; transcript_id "ENSRNOG00000058050_tx_26"; exon_id "1_16918522_16919427_+"; exonnum "4"; txlen "3384";
1	ENSEMBL114_rn	exon	16918522	16919427	22.8098544491389	+	.	gene_id "ENSRNOG00000058050"; transcript_id "ENSRNOG00000058050_tx_27"; exon_id "1_16918522_16919427_+"; exonnum "4"; txlen "3547";
1	ENSEMBL114_rn	exon	16918522	16919427	21.8352067242558	+	.	gene_id "ENSRNOG00000058050"; transcript_id "ENSRNOG00000058050_tx_28"; exon_id "1_16918522_16919427_+"; exonnum "3"; txlen "3215";
1	ENSEMBL114_rn	exon	16918522	16919427	19.4327325738426	+	.	gene_id "ENSRNOG00000058050"; transcript_id "ENSRNOG00000058050_tx_29"; exon_id "1_16918522_16919427_+"; exonnum "5"; txlen "3147";
1	ENSEMBL114_rn	exon	16918522	16919427	18.1942724114647	+	.	gene_id "ENSRNOG00000058050"; transcript_id "ENSRNOG00000058050_tx_30"; exon_id "1_16918522_16919427_+"; exonnum "5"; txlen "3310";
1	ENSEMBL114_rn	exon	16918522	16919427	15.2219002685456	+	.	gene_id "ENSRNOG00000058050"; transcript_id "ENSRNOG00000058050_tx_31"; exon_id "1_16918522_16919427_+"; exonnum "4"; txlen "3237";
1	ENSEMBL114_rn	exon	16918522	16919427	15.2219002685456	+	.	gene_id "ENSRNOG00000058050"; transcript_id "ENSRNOG00000058050_tx_32"; exon_id "1_16918522_16919427_+"; exonnum "4"; txlen "3400";
1	ENSEMBL114_rn	exon	16918522	16919427	13.4325987165221	+	.	gene_id "ENSRNOG00000058050"; transcript_id "ENSRNOG00000058050_tx_33"; exon_id "1_16918522_16919427_+"; exonnum "5"; txlen "3522";
1	ENSEMBL114_rn	exon	16918522	16919427	13.4325987165221	+	.	gene_id "ENSRNOG00000058050"; transcript_id "ENSRNOG00000058050_tx_34"; exon_id "1_16918522_16919427_+"; exonnum "5"; txlen "3685";
1	ENSEMBL114_rn	exon	16918522	16919427	149.031930669101	+	.	gene_id "ENSRNOG00000058050"; transcript_id "ENSRNOG00000058050_tx_5"; exon_id "1_16918522_16919427_+"; exonnum "4"; txlen "3156";
1	ENSEMBL114_rn	exon	16918522	16919427	82.9211400163126	+	.	gene_id "ENSRNOG00000058050"; transcript_id "ENSRNOG00000058050_tx_8"; exon_id "1_16918522_16919427_+"; exonnum "4"; txlen "3319";
1	ensembl	exon	16920611	16921276	0	+	.	gene_id "ENSRNOG00000058050"; gene_version "3"; transcript_id "ENSRNOT00000094509"; transcript_version "2"; exon_number "3"; gene_name "Mtfr2"; gene_source "ensembl"; gene_biotype "protein_coding"; transcript_name "Mtfr2-204"; transcript_source "ensembl"; transcript_biotype "protein_coding"; exon_id "ENSRNOE00000532903"; exon_version "1";
1	ensembl	CDS	16920611	16921276	0	+	1	gene_id "ENSRNOG00000058050"; gene_version "3"; transcript_id "ENSRNOT00000094509"; transcript_version "2"; exon_number "3"; gene_name "Mtfr2"; gene_source "ensembl"; gene_biotype "protein_coding"; transcript_name "Mtfr2-204"; transcript_source "ensembl"; transcript_biotype "protein_coding"; protein_id "ENSRNOP00000097938"; protein_version "2";
1	ensembl	exon	16920611	16921276	0	+	.	gene_id "ENSRNOG00000058050"; gene_version "3"; transcript_id "ENSRNOT00000089966"; transcript_version "3"; exon_number "3"; gene_name "Mtfr2"; gene_source "ensembl"; gene_biotype "protein_coding"; transcript_name "Mtfr2-203"; transcript_source "ensembl"; transcript_biotype "protein_coding"; exon_id "ENSRNOE00000532903"; exon_version "1";
1	ensembl	CDS	16920611	16921276	0	+	1	gene_id "ENSRNOG00000058050"; gene_version "3"; transcript_id "ENSRNOT00000089966"; transcript_version "3"; exon_number "3"; gene_name "Mtfr2"; gene_source "ensembl"; gene_biotype "protein_coding"; transcript_name "Mtfr2-203"; transcript_source "ensembl"; transcript_biotype "protein_coding"; protein_id "ENSRNOP00000072352"; protein_version "3";
1	ensembl	exon	16920611	16921276	0	+	.	gene_id "ENSRNOG00000058050"; gene_version "3"; transcript_id "ENSRNOT00000078589"; transcript_version "3"; exon_number "3"; gene_name "Mtfr2"; gene_source "ensembl"; gene_biotype "protein_coding"; transcript_name "Mtfr2-201"; transcript_source "ensembl"; transcript_biotype "protein_coding"; exon_id "ENSRNOE00000532903"; exon_version "1";
1	ensembl	CDS	16920611	16921276	0	+	1	gene_id "ENSRNOG00000058050"; gene_version "3"; transcript_id "ENSRNOT00000078589"; transcript_version "3"; exon_number "3"; gene_name "Mtfr2"; gene_source "ensembl"; gene_biotype "protein_coding"; transcript_name "Mtfr2-201"; transcript_source "ensembl"; transcript_biotype "protein_coding"; protein_id "ENSRNOP00000068911"; protein_version "3";
1	ensembl	exon	16920611	16921276	0	+	.	gene_id "ENSRNOG00000058050"; gene_version "3"; transcript_id "ENSRNOT00000100188"; transcript_version "2"; exon_number "3"; gene_name "Mtfr2"; gene_source "ensembl"; gene_biotype "protein_coding"; transcript_name "Mtfr2-205"; transcript_source "ensembl"; transcript_biotype "protein_coding"; exon_id "ENSRNOE00000532903"; exon_version "1";
1	ensembl	CDS	16920611	16921276	0	+	1	gene_id "ENSRNOG00000058050"; gene_version "3"; transcript_id "ENSRNOT00000100188"; transcript_version "2"; exon_number "3"; gene_name "Mtfr2"; gene_source "ensembl"; gene_biotype "protein_coding"; transcript_name "Mtfr2-205"; transcript_source "ensembl"; transcript_biotype "protein_coding"; protein_id "ENSRNOP00000076713"; protein_version "2";
1	ensembl	exon	16920611	16921276	0	+	.	gene_id "ENSRNOG00000058050"; gene_version "3"; transcript_id "ENSRNOT00000088025"; transcript_version "3"; exon_number "4"; gene_name "Mtfr2"; gene_source "ensembl"; gene_biotype "protein_coding"; transcript_name "Mtfr2-202"; transcript_source "ensembl"; transcript_biotype "protein_coding"; exon_id "ENSRNOE00000532903"; exon_version "1"; tag "Ensembl_canonical";
1	ensembl	CDS	16920611	16921276	0	+	1	gene_id "ENSRNOG00000058050"; gene_version "3"; transcript_id "ENSRNOT00000088025"; transcript_version "3"; exon_number "4"; gene_name "Mtfr2"; gene_source "ensembl"; gene_biotype "protein_coding"; transcript_name "Mtfr2-202"; transcript_source "ensembl"; transcript_biotype "protein_coding"; protein_id "ENSRNOP00000071825"; protein_version "3"; tag "Ensembl_canonical";
1	ENSEMBL114_rn	exon	16920611	16921276	845.925334912675	+	.	gene_id "ENSRNOG00000058050"; transcript_id "ENSRNOG00000058050_tx_1"; exon_id "1_16920611_16921276_+"; exonnum "5"; txlen "3162";
1	ENSEMBL114_rn	exon	16920611	16921276	72.1931888109504	+	.	gene_id "ENSRNOG00000058050"; transcript_id "ENSRNOG00000058050_tx_10"; exon_id "1_16920611_16921276_+"; exonnum "6"; txlen "3316";
1	ENSEMBL114_rn	exon	16920611	16921276	62.6311051866737	+	.	gene_id "ENSRNOG00000058050"; transcript_id "ENSRNOG00000058050_tx_11"; exon_id "1_16920611_16921276_+"; exonnum "5"; txlen "3390";
1	ENSEMBL114_rn	exon	16920611	16921276	62.6311051866737	+	.	gene_id "ENSRNOG00000058050"; transcript_id "ENSRNOG00000058050_tx_12"; exon_id "1_16920611_16921276_+"; exonnum "5"; txlen "3553";
1	ENSEMBL114_rn	exon	16920611	16921276	55.3729565330496	+	.	gene_id "ENSRNOG00000058050"; transcript_id "ENSRNOG00000058050_tx_13"; exon_id "1_16920611_16921276_+"; exonnum "4"; txlen "3058";
1	ENSEMBL114_rn	exon	16920611	16921276	48.9574813307475	+	.	gene_id "ENSRNOG00000058050"; transcript_id "ENSRNOG00000058050_tx_14"; exon_id "1_16920611_16921276_+"; exonnum "5"; txlen "3009";
1	ENSEMBL114_rn	exon	16920611	16921276	46.6283052729599	+	.	gene_id "ENSRNOG00000058050"; transcript_id "ENSRNOG00000058050_tx_15"; exon_id "1_16920611_16921276_+"; exonnum "5"; txlen "3243";
1	ENSEMBL114_rn	exon	16920611	16921276	46.6283052729599	+	.	gene_id "ENSRNOG00000058050"; transcript_id "ENSRNOG00000058050_tx_16"; exon_id "1_16920611_16921276_+"; exonnum "5"; txlen "3406";
1	ENSEMBL114_rn	exon	16920611	16921276	42.7854504312382	+	.	gene_id "ENSRNOG00000058050"; transcript_id "ENSRNOG00000058050_tx_17"; exon_id "1_16920611_16921276_+"; exonnum "5"; txlen "3172";
1	ENSEMBL114_rn	exon	16920611	16921276	40.8930662244559	+	.	gene_id "ENSRNOG00000058050"; transcript_id "ENSRNOG00000058050_tx_18"; exon_id "1_16920611_16921276_+"; exonnum "6"; txlen "3528";
1	ENSEMBL114_rn	exon	16920611	16921276	40.8930662244559	+	.	gene_id "ENSRNOG00000058050"; transcript_id "ENSRNOG00000058050_tx_19"; exon_id "1_16920611_16921276_+"; exonnum "6"; txlen "3691";
1	ENSEMBL114_rn	exon	16920611	16921276	308.84097066291	+	.	gene_id "ENSRNOG00000058050"; transcript_id "ENSRNOG00000058050_tx_2"; exon_id "1_16920611_16921276_+"; exonnum "5"; txlen "3015";
1	ENSEMBL114_rn	exon	16920611	16921276	35.7645175524499	+	.	gene_id "ENSRNOG00000058050"; transcript_id "ENSRNOG00000058050_tx_20"; exon_id "1_16920611_16921276_+"; exonnum "4"; txlen "3221";
1	ENSEMBL114_rn	exon	16920611	16921276	34.4881617912686	+	.	gene_id "ENSRNOG00000058050"; transcript_id "ENSRNOG00000058050_tx_21"; exon_id "1_16920611_16921276_+"; exonnum "6"; txlen "3294";
1	ENSEMBL114_rn	exon	16920611	16921276	33.6768488358804	+	.	gene_id "ENSRNOG00000058050"; transcript_id "ENSRNOG00000058050_tx_22"; exon_id "1_16920611_16921276_+"; exonnum "6"; txlen "3381";
1	ENSEMBL114_rn	exon	16920611	16921276	33.6768488358804	+	.	gene_id "ENSRNOG00000058050"; transcript_id "ENSRNOG00000058050_tx_23"; exon_id "1_16920611_16921276_+"; exonnum "6"; txlen "3544";
1	ENSEMBL114_rn	exon	16920611	16921276	32.0955045350041	+	.	gene_id "ENSRNOG00000058050"; transcript_id "ENSRNOG00000058050_tx_24"; exon_id "1_16920611_16921276_+"; exonnum "4"; txlen "3052";
1	ENSEMBL114_rn	exon	16920611	16921276	28.2880935529417	+	.	gene_id "ENSRNOG00000058050"; transcript_id "ENSRNOG00000058050_tx_25"; exon_id "1_16920611_16921276_+"; exonnum "6"; txlen "3457";
1	ENSEMBL114_rn	exon	16920611	16921276	22.8098544491389	+	.	gene_id "ENSRNOG00000058050"; transcript_id "ENSRNOG00000058050_tx_26"; exon_id "1_16920611_16921276_+"; exonnum "5"; txlen "3384";
1	ENSEMBL114_rn	exon	16920611	16921276	22.8098544491389	+	.	gene_id "ENSRNOG00000058050"; transcript_id "ENSRNOG00000058050_tx_27"; exon_id "1_16920611_16921276_+"; exonnum "5"; txlen "3547";
1	ENSEMBL114_rn	exon	16920611	16921276	21.8352067242558	+	.	gene_id "ENSRNOG00000058050"; transcript_id "ENSRNOG00000058050_tx_28"; exon_id "1_16920611_16921276_+"; exonnum "4"; txlen "3215";
1	ENSEMBL114_rn	exon	16920611	16921276	19.4327325738426	+	.	gene_id "ENSRNOG00000058050"; transcript_id "ENSRNOG00000058050_tx_29"; exon_id "1_16920611_16921276_+"; exonnum "6"; txlen "3147";
1	ENSEMBL114_rn	exon	16920611	16921276	297.458359408433	+	.	gene_id "ENSRNOG00000058050"; transcript_id "ENSRNOG00000058050_tx_3"; exon_id "1_16920611_16921276_+"; exonnum "5"; txlen "3325";
1	ENSEMBL114_rn	exon	16920611	16921276	18.1942724114647	+	.	gene_id "ENSRNOG00000058050"; transcript_id "ENSRNOG00000058050_tx_30"; exon_id "1_16920611_16921276_+"; exonnum "6"; txlen "3310";
1	ENSEMBL114_rn	exon	16920611	16921276	15.2219002685456	+	.	gene_id "ENSRNOG00000058050"; transcript_id "ENSRNOG00000058050_tx_31"; exon_id "1_16920611_16921276_+"; exonnum "5"; txlen "3237";
1	ENSEMBL114_rn	exon	16920611	16921276	15.2219002685456	+	.	gene_id "ENSRNOG00000058050"; transcript_id "ENSRNOG00000058050_tx_32"; exon_id "1_16920611_16921276_+"; exonnum "5"; txlen "3400";
1	ENSEMBL114_rn	exon	16920611	16921276	13.4325987165221	+	.	gene_id "ENSRNOG00000058050"; transcript_id "ENSRNOG00000058050_tx_33"; exon_id "1_16920611_16921276_+"; exonnum "6"; txlen "3522";
1	ENSEMBL114_rn	exon	16920611	16921276	13.4325987165221	+	.	gene_id "ENSRNOG00000058050"; transcript_id "ENSRNOG00000058050_tx_34"; exon_id "1_16920611_16921276_+"; exonnum "6"; txlen "3685";
1	ENSEMBL114_rn	exon	16920611	16921276	183.341633746499	+	.	gene_id "ENSRNOG00000058050"; transcript_id "ENSRNOG00000058050_tx_4"; exon_id "1_16920611_16921276_+"; exonnum "5"; txlen "3178";
1	ENSEMBL114_rn	exon	16920611	16921276	149.031930669101	+	.	gene_id "ENSRNOG00000058050"; transcript_id "ENSRNOG00000058050_tx_5"; exon_id "1_16920611_16921276_+"; exonnum "5"; txlen "3156";
1	ENSEMBL114_rn	exon	16920611	16921276	110.023176631302	+	.	gene_id "ENSRNOG00000058050"; transcript_id "ENSRNOG00000058050_tx_6"; exon_id "1_16920611_16921276_+"; exonnum "6"; txlen "3300";
1	ENSEMBL114_rn	exon	16920611	16921276	90.0409139424447	+	.	gene_id "ENSRNOG00000058050"; transcript_id "ENSRNOG00000058050_tx_7"; exon_id "1_16920611_16921276_+"; exonnum "6"; txlen "3463";
1	ENSEMBL114_rn	exon	16920611	16921276	82.9211400163126	+	.	gene_id "ENSRNOG00000058050"; transcript_id "ENSRNOG00000058050_tx_8"; exon_id "1_16920611_16921276_+"; exonnum "5"; txlen "3319";
1	ENSEMBL114_rn	exon	16920611	16921276	82.8867092220995	+	.	gene_id "ENSRNOG00000058050"; transcript_id "ENSRNOG00000058050_tx_9"; exon_id "1_16920611_16921276_+"; exonnum "6"; txlen "3153";
1	ensembl	exon	16921416	16921585	0	+	.	gene_id "ENSRNOG00000058050"; gene_version "3"; transcript_id "ENSRNOT00000094509"; transcript_version "2"; exon_number "4"; gene_name "Mtfr2"; gene_source "ensembl"; gene_biotype "protein_coding"; transcript_name "Mtfr2-204"; transcript_source "ensembl"; transcript_biotype "protein_coding"; exon_id "ENSRNOE00000574847"; exon_version "1";
1	ensembl	CDS	16921416	16921585	0	+	1	gene_id "ENSRNOG00000058050"; gene_version "3"; transcript_id "ENSRNOT00000094509"; transcript_version "2"; exon_number "4"; gene_name "Mtfr2"; gene_source "ensembl"; gene_biotype "protein_coding"; transcript_name "Mtfr2-204"; transcript_source "ensembl"; transcript_biotype "protein_coding"; protein_id "ENSRNOP00000097938"; protein_version "2";
1	ensembl	exon	16921416	16921585	0	+	.	gene_id "ENSRNOG00000058050"; gene_version "3"; transcript_id "ENSRNOT00000089966"; transcript_version "3"; exon_number "4"; gene_name "Mtfr2"; gene_source "ensembl"; gene_biotype "protein_coding"; transcript_name "Mtfr2-203"; transcript_source "ensembl"; transcript_biotype "protein_coding"; exon_id "ENSRNOE00000574847"; exon_version "1";
1	ensembl	CDS	16921416	16921585	0	+	1	gene_id "ENSRNOG00000058050"; gene_version "3"; transcript_id "ENSRNOT00000089966"; transcript_version "3"; exon_number "4"; gene_name "Mtfr2"; gene_source "ensembl"; gene_biotype "protein_coding"; transcript_name "Mtfr2-203"; transcript_source "ensembl"; transcript_biotype "protein_coding"; protein_id "ENSRNOP00000072352"; protein_version "3";
1	ensembl	exon	16921416	16921585	0	+	.	gene_id "ENSRNOG00000058050"; gene_version "3"; transcript_id "ENSRNOT00000078589"; transcript_version "3"; exon_number "4"; gene_name "Mtfr2"; gene_source "ensembl"; gene_biotype "protein_coding"; transcript_name "Mtfr2-201"; transcript_source "ensembl"; transcript_biotype "protein_coding"; exon_id "ENSRNOE00000574847"; exon_version "1";
1	ensembl	CDS	16921416	16921585	0	+	1	gene_id "ENSRNOG00000058050"; gene_version "3"; transcript_id "ENSRNOT00000078589"; transcript_version "3"; exon_number "4"; gene_name "Mtfr2"; gene_source "ensembl"; gene_biotype "protein_coding"; transcript_name "Mtfr2-201"; transcript_source "ensembl"; transcript_biotype "protein_coding"; protein_id "ENSRNOP00000068911"; protein_version "3";
1	ensembl	exon	16921416	16921585	0	+	.	gene_id "ENSRNOG00000058050"; gene_version "3"; transcript_id "ENSRNOT00000100188"; transcript_version "2"; exon_number "4"; gene_name "Mtfr2"; gene_source "ensembl"; gene_biotype "protein_coding"; transcript_name "Mtfr2-205"; transcript_source "ensembl"; transcript_biotype "protein_coding"; exon_id "ENSRNOE00000574847"; exon_version "1";
1	ensembl	CDS	16921416	16921585	0	+	1	gene_id "ENSRNOG00000058050"; gene_version "3"; transcript_id "ENSRNOT00000100188"; transcript_version "2"; exon_number "4"; gene_name "Mtfr2"; gene_source "ensembl"; gene_biotype "protein_coding"; transcript_name "Mtfr2-205"; transcript_source "ensembl"; transcript_biotype "protein_coding"; protein_id "ENSRNOP00000076713"; protein_version "2";
1	ensembl	exon	16921416	16921585	0	+	.	gene_id "ENSRNOG00000058050"; gene_version "3"; transcript_id "ENSRNOT00000088025"; transcript_version "3"; exon_number "5"; gene_name "Mtfr2"; gene_source "ensembl"; gene_biotype "protein_coding"; transcript_name "Mtfr2-202"; transcript_source "ensembl"; transcript_biotype "protein_coding"; exon_id "ENSRNOE00000574847"; exon_version "1"; tag "Ensembl_canonical";
1	ensembl	CDS	16921416	16921585	0	+	1	gene_id "ENSRNOG00000058050"; gene_version "3"; transcript_id "ENSRNOT00000088025"; transcript_version "3"; exon_number "5"; gene_name "Mtfr2"; gene_source "ensembl"; gene_biotype "protein_coding"; transcript_name "Mtfr2-202"; transcript_source "ensembl"; transcript_biotype "protein_coding"; protein_id "ENSRNOP00000071825"; protein_version "3"; tag "Ensembl_canonical";
1	ENSEMBL114_rn	exon	16921416	16921585	845.925334912675	+	.	gene_id "ENSRNOG00000058050"; transcript_id "ENSRNOG00000058050_tx_1"; exon_id "1_16921416_16921585_+"; exonnum "6"; txlen "3162";
1	ENSEMBL114_rn	exon	16921416	16921585	72.1931888109504	+	.	gene_id "ENSRNOG00000058050"; transcript_id "ENSRNOG00000058050_tx_10"; exon_id "1_16921416_16921585_+"; exonnum "7"; txlen "3316";
1	ENSEMBL114_rn	exon	16921416	16921585	62.6311051866737	+	.	gene_id "ENSRNOG00000058050"; transcript_id "ENSRNOG00000058050_tx_11"; exon_id "1_16921416_16921585_+"; exonnum "6"; txlen "3390";
1	ENSEMBL114_rn	exon	16921416	16921585	62.6311051866737	+	.	gene_id "ENSRNOG00000058050"; transcript_id "ENSRNOG00000058050_tx_12"; exon_id "1_16921416_16921585_+"; exonnum "6"; txlen "3553";
1	ENSEMBL114_rn	exon	16921416	16921585	55.3729565330496	+	.	gene_id "ENSRNOG00000058050"; transcript_id "ENSRNOG00000058050_tx_13"; exon_id "1_16921416_16921585_+"; exonnum "5"; txlen "3058";
1	ENSEMBL114_rn	exon	16921416	16921585	48.9574813307475	+	.	gene_id "ENSRNOG00000058050"; transcript_id "ENSRNOG00000058050_tx_14"; exon_id "1_16921416_16921585_+"; exonnum "6"; txlen "3009";
1	ENSEMBL114_rn	exon	16921416	16921585	46.6283052729599	+	.	gene_id "ENSRNOG00000058050"; transcript_id "ENSRNOG00000058050_tx_15"; exon_id "1_16921416_16921585_+"; exonnum "6"; txlen "3243";
1	ENSEMBL114_rn	exon	16921416	16921585	46.6283052729599	+	.	gene_id "ENSRNOG00000058050"; transcript_id "ENSRNOG00000058050_tx_16"; exon_id "1_16921416_16921585_+"; exonnum "6"; txlen "3406";
1	ENSEMBL114_rn	exon	16921416	16921585	42.7854504312382	+	.	gene_id "ENSRNOG00000058050"; transcript_id "ENSRNOG00000058050_tx_17"; exon_id "1_16921416_16921585_+"; exonnum "6"; txlen "3172";
1	ENSEMBL114_rn	exon	16921416	16921585	40.8930662244559	+	.	gene_id "ENSRNOG00000058050"; transcript_id "ENSRNOG00000058050_tx_18"; exon_id "1_16921416_16921585_+"; exonnum "7"; txlen "3528";
1	ENSEMBL114_rn	exon	16921416	16921585	40.8930662244559	+	.	gene_id "ENSRNOG00000058050"; transcript_id "ENSRNOG00000058050_tx_19"; exon_id "1_16921416_16921585_+"; exonnum "7"; txlen "3691";
1	ENSEMBL114_rn	exon	16921416	16921585	308.84097066291	+	.	gene_id "ENSRNOG00000058050"; transcript_id "ENSRNOG00000058050_tx_2"; exon_id "1_16921416_16921585_+"; exonnum "6"; txlen "3015";
1	ENSEMBL114_rn	exon	16921416	16921585	35.7645175524499	+	.	gene_id "ENSRNOG00000058050"; transcript_id "ENSRNOG00000058050_tx_20"; exon_id "1_16921416_16921585_+"; exonnum "5"; txlen "3221";
1	ENSEMBL114_rn	exon	16921416	16921585	34.4881617912686	+	.	gene_id "ENSRNOG00000058050"; transcript_id "ENSRNOG00000058050_tx_21"; exon_id "1_16921416_16921585_+"; exonnum "7"; txlen "3294";
1	ENSEMBL114_rn	exon	16921416	16921585	33.6768488358804	+	.	gene_id "ENSRNOG00000058050"; transcript_id "ENSRNOG00000058050_tx_22"; exon_id "1_16921416_16921585_+"; exonnum "7"; txlen "3381";
1	ENSEMBL114_rn	exon	16921416	16921585	33.6768488358804	+	.	gene_id "ENSRNOG00000058050"; transcript_id "ENSRNOG00000058050_tx_23"; exon_id "1_16921416_16921585_+"; exonnum "7"; txlen "3544";
1	ENSEMBL114_rn	exon	16921416	16921585	32.0955045350041	+	.	gene_id "ENSRNOG00000058050"; transcript_id "ENSRNOG00000058050_tx_24"; exon_id "1_16921416_16921585_+"; exonnum "5"; txlen "3052";
1	ENSEMBL114_rn	exon	16921416	16921585	28.2880935529417	+	.	gene_id "ENSRNOG00000058050"; transcript_id "ENSRNOG00000058050_tx_25"; exon_id "1_16921416_16921585_+"; exonnum "7"; txlen "3457";
1	ENSEMBL114_rn	exon	16921416	16921585	22.8098544491389	+	.	gene_id "ENSRNOG00000058050"; transcript_id "ENSRNOG00000058050_tx_26"; exon_id "1_16921416_16921585_+"; exonnum "6"; txlen "3384";
1	ENSEMBL114_rn	exon	16921416	16921585	22.8098544491389	+	.	gene_id "ENSRNOG00000058050"; transcript_id "ENSRNOG00000058050_tx_27"; exon_id "1_16921416_16921585_+"; exonnum "6"; txlen "3547";
1	ENSEMBL114_rn	exon	16921416	16921585	21.8352067242558	+	.	gene_id "ENSRNOG00000058050"; transcript_id "ENSRNOG00000058050_tx_28"; exon_id "1_16921416_16921585_+"; exonnum "5"; txlen "3215";
1	ENSEMBL114_rn	exon	16921416	16921585	19.4327325738426	+	.	gene_id "ENSRNOG00000058050"; transcript_id "ENSRNOG00000058050_tx_29"; exon_id "1_16921416_16921585_+"; exonnum "7"; txlen "3147";
1	ENSEMBL114_rn	exon	16921416	16921585	297.458359408433	+	.	gene_id "ENSRNOG00000058050"; transcript_id "ENSRNOG00000058050_tx_3"; exon_id "1_16921416_16921585_+"; exonnum "6"; txlen "3325";
1	ENSEMBL114_rn	exon	16921416	16921585	18.1942724114647	+	.	gene_id "ENSRNOG00000058050"; transcript_id "ENSRNOG00000058050_tx_30"; exon_id "1_16921416_16921585_+"; exonnum "7"; txlen "3310";
1	ENSEMBL114_rn	exon	16921416	16921585	15.2219002685456	+	.	gene_id "ENSRNOG00000058050"; transcript_id "ENSRNOG00000058050_tx_31"; exon_id "1_16921416_16921585_+"; exonnum "6"; txlen "3237";
1	ENSEMBL114_rn	exon	16921416	16921585	15.2219002685456	+	.	gene_id "ENSRNOG00000058050"; transcript_id "ENSRNOG00000058050_tx_32"; exon_id "1_16921416_16921585_+"; exonnum "6"; txlen "3400";
1	ENSEMBL114_rn	exon	16921416	16921585	13.4325987165221	+	.	gene_id "ENSRNOG00000058050"; transcript_id "ENSRNOG00000058050_tx_33"; exon_id "1_16921416_16921585_+"; exonnum "7"; txlen "3522";
1	ENSEMBL114_rn	exon	16921416	16921585	13.4325987165221	+	.	gene_id "ENSRNOG00000058050"; transcript_id "ENSRNOG00000058050_tx_34"; exon_id "1_16921416_16921585_+"; exonnum "7"; txlen "3685";
1	ENSEMBL114_rn	exon	16921416	16921585	183.341633746499	+	.	gene_id "ENSRNOG00000058050"; transcript_id "ENSRNOG00000058050_tx_4"; exon_id "1_16921416_16921585_+"; exonnum "6"; txlen "3178";
1	ENSEMBL114_rn	exon	16921416	16921585	149.031930669101	+	.	gene_id "ENSRNOG00000058050"; transcript_id "ENSRNOG00000058050_tx_5"; exon_id "1_16921416_16921585_+"; exonnum "6"; txlen "3156";
1	ENSEMBL114_rn	exon	16921416	16921585	110.023176631302	+	.	gene_id "ENSRNOG00000058050"; transcript_id "ENSRNOG00000058050_tx_6"; exon_id "1_16921416_16921585_+"; exonnum "7"; txlen "3300";
1	ENSEMBL114_rn	exon	16921416	16921585	90.0409139424447	+	.	gene_id "ENSRNOG00000058050"; transcript_id "ENSRNOG00000058050_tx_7"; exon_id "1_16921416_16921585_+"; exonnum "7"; txlen "3463";
1	ENSEMBL114_rn	exon	16921416	16921585	82.9211400163126	+	.	gene_id "ENSRNOG00000058050"; transcript_id "ENSRNOG00000058050_tx_8"; exon_id "1_16921416_16921585_+"; exonnum "6"; txlen "3319";
1	ENSEMBL114_rn	exon	16921416	16921585	82.8867092220995	+	.	gene_id "ENSRNOG00000058050"; transcript_id "ENSRNOG00000058050_tx_9"; exon_id "1_16921416_16921585_+"; exonnum "7"; txlen "3153";
1	sraer114_mid	exon	16922605	16922832	62.6311051866737	+	.	gene_id "ENSRNOG00000058050"; transcript_id "ENSRNOG00000058050_tx_11"; exon_id "1_16922605_16922832_+"; exonnum "7"; txlen "3390";
1	sraer114_mid	exon	16922605	16922832	62.6311051866737	+	.	gene_id "ENSRNOG00000058050"; transcript_id "ENSRNOG00000058050_tx_12"; exon_id "1_16922605_16922832_+"; exonnum "7"; txlen "3553";
1	sraer114_mid	exon	16922605	16922832	46.6283052729599	+	.	gene_id "ENSRNOG00000058050"; transcript_id "ENSRNOG00000058050_tx_15"; exon_id "1_16922605_16922832_+"; exonnum "7"; txlen "3243";
1	sraer114_mid	exon	16922605	16922832	46.6283052729599	+	.	gene_id "ENSRNOG00000058050"; transcript_id "ENSRNOG00000058050_tx_16"; exon_id "1_16922605_16922832_+"; exonnum "7"; txlen "3406";
1	sraer114_mid	exon	16922605	16922832	40.8930662244559	+	.	gene_id "ENSRNOG00000058050"; transcript_id "ENSRNOG00000058050_tx_18"; exon_id "1_16922605_16922832_+"; exonnum "8"; txlen "3528";
1	sraer114_mid	exon	16922605	16922832	40.8930662244559	+	.	gene_id "ENSRNOG00000058050"; transcript_id "ENSRNOG00000058050_tx_19"; exon_id "1_16922605_16922832_+"; exonnum "8"; txlen "3691";
1	sraer114_mid	exon	16922605	16922832	33.6768488358804	+	.	gene_id "ENSRNOG00000058050"; transcript_id "ENSRNOG00000058050_tx_22"; exon_id "1_16922605_16922832_+"; exonnum "8"; txlen "3381";
1	sraer114_mid	exon	16922605	16922832	33.6768488358804	+	.	gene_id "ENSRNOG00000058050"; transcript_id "ENSRNOG00000058050_tx_23"; exon_id "1_16922605_16922832_+"; exonnum "8"; txlen "3544";
1	sraer114_mid	exon	16922605	16922832	22.8098544491389	+	.	gene_id "ENSRNOG00000058050"; transcript_id "ENSRNOG00000058050_tx_26"; exon_id "1_16922605_16922832_+"; exonnum "7"; txlen "3384";
1	sraer114_mid	exon	16922605	16922832	22.8098544491389	+	.	gene_id "ENSRNOG00000058050"; transcript_id "ENSRNOG00000058050_tx_27"; exon_id "1_16922605_16922832_+"; exonnum "7"; txlen "3547";
1	sraer114_mid	exon	16922605	16922832	15.2219002685456	+	.	gene_id "ENSRNOG00000058050"; transcript_id "ENSRNOG00000058050_tx_31"; exon_id "1_16922605_16922832_+"; exonnum "7"; txlen "3237";
1	sraer114_mid	exon	16922605	16922832	15.2219002685456	+	.	gene_id "ENSRNOG00000058050"; transcript_id "ENSRNOG00000058050_tx_32"; exon_id "1_16922605_16922832_+"; exonnum "7"; txlen "3400";
1	sraer114_mid	exon	16922605	16922832	13.4325987165221	+	.	gene_id "ENSRNOG00000058050"; transcript_id "ENSRNOG00000058050_tx_33"; exon_id "1_16922605_16922832_+"; exonnum "8"; txlen "3522";
1	sraer114_mid	exon	16922605	16922832	13.4325987165221	+	.	gene_id "ENSRNOG00000058050"; transcript_id "ENSRNOG00000058050_tx_34"; exon_id "1_16922605_16922832_+"; exonnum "8"; txlen "3685";
1	ensembl	exon	16923548	16923653	0	+	.	gene_id "ENSRNOG00000058050"; gene_version "3"; transcript_id "ENSRNOT00000094509"; transcript_version "2"; exon_number "5"; gene_name "Mtfr2"; gene_source "ensembl"; gene_biotype "protein_coding"; transcript_name "Mtfr2-204"; transcript_source "ensembl"; transcript_biotype "protein_coding"; exon_id "ENSRNOE00000564344"; exon_version "1";
1	ensembl	CDS	16923548	16923653	0	+	2	gene_id "ENSRNOG00000058050"; gene_version "3"; transcript_id "ENSRNOT00000094509"; transcript_version "2"; exon_number "5"; gene_name "Mtfr2"; gene_source "ensembl"; gene_biotype "protein_coding"; transcript_name "Mtfr2-204"; transcript_source "ensembl"; transcript_biotype "protein_coding"; protein_id "ENSRNOP00000097938"; protein_version "2";
1	ensembl	exon	16923548	16923653	0	+	.	gene_id "ENSRNOG00000058050"; gene_version "3"; transcript_id "ENSRNOT00000089966"; transcript_version "3"; exon_number "5"; gene_name "Mtfr2"; gene_source "ensembl"; gene_biotype "protein_coding"; transcript_name "Mtfr2-203"; transcript_source "ensembl"; transcript_biotype "protein_coding"; exon_id "ENSRNOE00000564344"; exon_version "1";
1	ensembl	CDS	16923548	16923653	0	+	2	gene_id "ENSRNOG00000058050"; gene_version "3"; transcript_id "ENSRNOT00000089966"; transcript_version "3"; exon_number "5"; gene_name "Mtfr2"; gene_source "ensembl"; gene_biotype "protein_coding"; transcript_name "Mtfr2-203"; transcript_source "ensembl"; transcript_biotype "protein_coding"; protein_id "ENSRNOP00000072352"; protein_version "3";
1	ensembl	exon	16923548	16923653	0	+	.	gene_id "ENSRNOG00000058050"; gene_version "3"; transcript_id "ENSRNOT00000078589"; transcript_version "3"; exon_number "5"; gene_name "Mtfr2"; gene_source "ensembl"; gene_biotype "protein_coding"; transcript_name "Mtfr2-201"; transcript_source "ensembl"; transcript_biotype "protein_coding"; exon_id "ENSRNOE00000564344"; exon_version "1";
1	ensembl	CDS	16923548	16923653	0	+	2	gene_id "ENSRNOG00000058050"; gene_version "3"; transcript_id "ENSRNOT00000078589"; transcript_version "3"; exon_number "5"; gene_name "Mtfr2"; gene_source "ensembl"; gene_biotype "protein_coding"; transcript_name "Mtfr2-201"; transcript_source "ensembl"; transcript_biotype "protein_coding"; protein_id "ENSRNOP00000068911"; protein_version "3";
1	ensembl	exon	16923548	16923653	0	+	.	gene_id "ENSRNOG00000058050"; gene_version "3"; transcript_id "ENSRNOT00000100188"; transcript_version "2"; exon_number "5"; gene_name "Mtfr2"; gene_source "ensembl"; gene_biotype "protein_coding"; transcript_name "Mtfr2-205"; transcript_source "ensembl"; transcript_biotype "protein_coding"; exon_id "ENSRNOE00000564344"; exon_version "1";
1	ensembl	CDS	16923548	16923653	0	+	2	gene_id "ENSRNOG00000058050"; gene_version "3"; transcript_id "ENSRNOT00000100188"; transcript_version "2"; exon_number "5"; gene_name "Mtfr2"; gene_source "ensembl"; gene_biotype "protein_coding"; transcript_name "Mtfr2-205"; transcript_source "ensembl"; transcript_biotype "protein_coding"; protein_id "ENSRNOP00000076713"; protein_version "2";
1	ensembl	exon	16923548	16923653	0	+	.	gene_id "ENSRNOG00000058050"; gene_version "3"; transcript_id "ENSRNOT00000088025"; transcript_version "3"; exon_number "6"; gene_name "Mtfr2"; gene_source "ensembl"; gene_biotype "protein_coding"; transcript_name "Mtfr2-202"; transcript_source "ensembl"; transcript_biotype "protein_coding"; exon_id "ENSRNOE00000564344"; exon_version "1"; tag "Ensembl_canonical";
1	ensembl	CDS	16923548	16923653	0	+	2	gene_id "ENSRNOG00000058050"; gene_version "3"; transcript_id "ENSRNOT00000088025"; transcript_version "3"; exon_number "6"; gene_name "Mtfr2"; gene_source "ensembl"; gene_biotype "protein_coding"; transcript_name "Mtfr2-202"; transcript_source "ensembl"; transcript_biotype "protein_coding"; protein_id "ENSRNOP00000071825"; protein_version "3"; tag "Ensembl_canonical";
1	ENSEMBL114_rn	exon	16923548	16923653	845.925334912675	+	.	gene_id "ENSRNOG00000058050"; transcript_id "ENSRNOG00000058050_tx_1"; exon_id "1_16923548_16923653_+"; exonnum "7"; txlen "3162";
1	ENSEMBL114_rn	exon	16923548	16923653	72.1931888109504	+	.	gene_id "ENSRNOG00000058050"; transcript_id "ENSRNOG00000058050_tx_10"; exon_id "1_16923548_16923653_+"; exonnum "8"; txlen "3316";
1	ENSEMBL114_rn	exon	16923548	16923653	62.6311051866737	+	.	gene_id "ENSRNOG00000058050"; transcript_id "ENSRNOG00000058050_tx_11"; exon_id "1_16923548_16923653_+"; exonnum "8"; txlen "3390";
1	ENSEMBL114_rn	exon	16923548	16923653	62.6311051866737	+	.	gene_id "ENSRNOG00000058050"; transcript_id "ENSRNOG00000058050_tx_12"; exon_id "1_16923548_16923653_+"; exonnum "8"; txlen "3553";
1	ENSEMBL114_rn	exon	16923548	16923653	55.3729565330496	+	.	gene_id "ENSRNOG00000058050"; transcript_id "ENSRNOG00000058050_tx_13"; exon_id "1_16923548_16923653_+"; exonnum "6"; txlen "3058";
1	ENSEMBL114_rn	exon	16923548	16923653	48.9574813307475	+	.	gene_id "ENSRNOG00000058050"; transcript_id "ENSRNOG00000058050_tx_14"; exon_id "1_16923548_16923653_+"; exonnum "7"; txlen "3009";
1	ENSEMBL114_rn	exon	16923548	16923653	46.6283052729599	+	.	gene_id "ENSRNOG00000058050"; transcript_id "ENSRNOG00000058050_tx_15"; exon_id "1_16923548_16923653_+"; exonnum "8"; txlen "3243";
1	ENSEMBL114_rn	exon	16923548	16923653	46.6283052729599	+	.	gene_id "ENSRNOG00000058050"; transcript_id "ENSRNOG00000058050_tx_16"; exon_id "1_16923548_16923653_+"; exonnum "8"; txlen "3406";
1	ENSEMBL114_rn	exon	16923548	16923653	42.7854504312382	+	.	gene_id "ENSRNOG00000058050"; transcript_id "ENSRNOG00000058050_tx_17"; exon_id "1_16923548_16923653_+"; exonnum "7"; txlen "3172";
1	ENSEMBL114_rn	exon	16923548	16923653	40.8930662244559	+	.	gene_id "ENSRNOG00000058050"; transcript_id "ENSRNOG00000058050_tx_18"; exon_id "1_16923548_16923653_+"; exonnum "9"; txlen "3528";
1	ENSEMBL114_rn	exon	16923548	16923653	40.8930662244559	+	.	gene_id "ENSRNOG00000058050"; transcript_id "ENSRNOG00000058050_tx_19"; exon_id "1_16923548_16923653_+"; exonnum "9"; txlen "3691";
1	ENSEMBL114_rn	exon	16923548	16923653	308.84097066291	+	.	gene_id "ENSRNOG00000058050"; transcript_id "ENSRNOG00000058050_tx_2"; exon_id "1_16923548_16923653_+"; exonnum "7"; txlen "3015";
1	ENSEMBL114_rn	exon	16923548	16923653	35.7645175524499	+	.	gene_id "ENSRNOG00000058050"; transcript_id "ENSRNOG00000058050_tx_20"; exon_id "1_16923548_16923653_+"; exonnum "6"; txlen "3221";
1	ENSEMBL114_rn	exon	16923548	16923653	34.4881617912686	+	.	gene_id "ENSRNOG00000058050"; transcript_id "ENSRNOG00000058050_tx_21"; exon_id "1_16923548_16923653_+"; exonnum "8"; txlen "3294";
1	ENSEMBL114_rn	exon	16923548	16923653	33.6768488358804	+	.	gene_id "ENSRNOG00000058050"; transcript_id "ENSRNOG00000058050_tx_22"; exon_id "1_16923548_16923653_+"; exonnum "9"; txlen "3381";
1	ENSEMBL114_rn	exon	16923548	16923653	33.6768488358804	+	.	gene_id "ENSRNOG00000058050"; transcript_id "ENSRNOG00000058050_tx_23"; exon_id "1_16923548_16923653_+"; exonnum "9"; txlen "3544";
1	ENSEMBL114_rn	exon	16923548	16923653	32.0955045350041	+	.	gene_id "ENSRNOG00000058050"; transcript_id "ENSRNOG00000058050_tx_24"; exon_id "1_16923548_16923653_+"; exonnum "6"; txlen "3052";
1	ENSEMBL114_rn	exon	16923548	16923653	28.2880935529417	+	.	gene_id "ENSRNOG00000058050"; transcript_id "ENSRNOG00000058050_tx_25"; exon_id "1_16923548_16923653_+"; exonnum "8"; txlen "3457";
1	ENSEMBL114_rn	exon	16923548	16923653	22.8098544491389	+	.	gene_id "ENSRNOG00000058050"; transcript_id "ENSRNOG00000058050_tx_26"; exon_id "1_16923548_16923653_+"; exonnum "8"; txlen "3384";
1	ENSEMBL114_rn	exon	16923548	16923653	22.8098544491389	+	.	gene_id "ENSRNOG00000058050"; transcript_id "ENSRNOG00000058050_tx_27"; exon_id "1_16923548_16923653_+"; exonnum "8"; txlen "3547";
1	ENSEMBL114_rn	exon	16923548	16923653	21.8352067242558	+	.	gene_id "ENSRNOG00000058050"; transcript_id "ENSRNOG00000058050_tx_28"; exon_id "1_16923548_16923653_+"; exonnum "6"; txlen "3215";
1	ENSEMBL114_rn	exon	16923548	16923653	19.4327325738426	+	.	gene_id "ENSRNOG00000058050"; transcript_id "ENSRNOG00000058050_tx_29"; exon_id "1_16923548_16923653_+"; exonnum "8"; txlen "3147";
1	ENSEMBL114_rn	exon	16923548	16923653	297.458359408433	+	.	gene_id "ENSRNOG00000058050"; transcript_id "ENSRNOG00000058050_tx_3"; exon_id "1_16923548_16923653_+"; exonnum "7"; txlen "3325";
1	ENSEMBL114_rn	exon	16923548	16923653	18.1942724114647	+	.	gene_id "ENSRNOG00000058050"; transcript_id "ENSRNOG00000058050_tx_30"; exon_id "1_16923548_16923653_+"; exonnum "8"; txlen "3310";
1	ENSEMBL114_rn	exon	16923548	16923653	15.2219002685456	+	.	gene_id "ENSRNOG00000058050"; transcript_id "ENSRNOG00000058050_tx_31"; exon_id "1_16923548_16923653_+"; exonnum "8"; txlen "3237";
1	ENSEMBL114_rn	exon	16923548	16923653	15.2219002685456	+	.	gene_id "ENSRNOG00000058050"; transcript_id "ENSRNOG00000058050_tx_32"; exon_id "1_16923548_16923653_+"; exonnum "8"; txlen "3400";
1	ENSEMBL114_rn	exon	16923548	16923653	13.4325987165221	+	.	gene_id "ENSRNOG00000058050"; transcript_id "ENSRNOG00000058050_tx_33"; exon_id "1_16923548_16923653_+"; exonnum "9"; txlen "3522";
1	ENSEMBL114_rn	exon	16923548	16923653	13.4325987165221	+	.	gene_id "ENSRNOG00000058050"; transcript_id "ENSRNOG00000058050_tx_34"; exon_id "1_16923548_16923653_+"; exonnum "9"; txlen "3685";
1	ENSEMBL114_rn	exon	16923548	16923653	183.341633746499	+	.	gene_id "ENSRNOG00000058050"; transcript_id "ENSRNOG00000058050_tx_4"; exon_id "1_16923548_16923653_+"; exonnum "7"; txlen "3178";
1	ENSEMBL114_rn	exon	16923548	16923653	149.031930669101	+	.	gene_id "ENSRNOG00000058050"; transcript_id "ENSRNOG00000058050_tx_5"; exon_id "1_16923548_16923653_+"; exonnum "7"; txlen "3156";
1	ENSEMBL114_rn	exon	16923548	16923653	110.023176631302	+	.	gene_id "ENSRNOG00000058050"; transcript_id "ENSRNOG00000058050_tx_6"; exon_id "1_16923548_16923653_+"; exonnum "8"; txlen "3300";
1	ENSEMBL114_rn	exon	16923548	16923653	90.0409139424447	+	.	gene_id "ENSRNOG00000058050"; transcript_id "ENSRNOG00000058050_tx_7"; exon_id "1_16923548_16923653_+"; exonnum "8"; txlen "3463";
1	ENSEMBL114_rn	exon	16923548	16923653	82.9211400163126	+	.	gene_id "ENSRNOG00000058050"; transcript_id "ENSRNOG00000058050_tx_8"; exon_id "1_16923548_16923653_+"; exonnum "7"; txlen "3319";
1	ENSEMBL114_rn	exon	16923548	16923653	82.8867092220995	+	.	gene_id "ENSRNOG00000058050"; transcript_id "ENSRNOG00000058050_tx_9"; exon_id "1_16923548_16923653_+"; exonnum "8"; txlen "3153";
1	ensembl	exon	16924852	16924936	0	+	.	gene_id "ENSRNOG00000058050"; gene_version "3"; transcript_id "ENSRNOT00000094509"; transcript_version "2"; exon_number "6"; gene_name "Mtfr2"; gene_source "ensembl"; gene_biotype "protein_coding"; transcript_name "Mtfr2-204"; transcript_source "ensembl"; transcript_biotype "protein_coding"; exon_id "ENSRNOE00000528792"; exon_version "1";
1	ensembl	CDS	16924852	16924936	0	+	1	gene_id "ENSRNOG00000058050"; gene_version "3"; transcript_id "ENSRNOT00000094509"; transcript_version "2"; exon_number "6"; gene_name "Mtfr2"; gene_source "ensembl"; gene_biotype "protein_coding"; transcript_name "Mtfr2-204"; transcript_source "ensembl"; transcript_biotype "protein_coding"; protein_id "ENSRNOP00000097938"; protein_version "2";
1	ensembl	exon	16924852	16924936	0	+	.	gene_id "ENSRNOG00000058050"; gene_version "3"; transcript_id "ENSRNOT00000089966"; transcript_version "3"; exon_number "6"; gene_name "Mtfr2"; gene_source "ensembl"; gene_biotype "protein_coding"; transcript_name "Mtfr2-203"; transcript_source "ensembl"; transcript_biotype "protein_coding"; exon_id "ENSRNOE00000528792"; exon_version "1";
1	ensembl	CDS	16924852	16924936	0	+	1	gene_id "ENSRNOG00000058050"; gene_version "3"; transcript_id "ENSRNOT00000089966"; transcript_version "3"; exon_number "6"; gene_name "Mtfr2"; gene_source "ensembl"; gene_biotype "protein_coding"; transcript_name "Mtfr2-203"; transcript_source "ensembl"; transcript_biotype "protein_coding"; protein_id "ENSRNOP00000072352"; protein_version "3";
1	ensembl	exon	16924852	16924936	0	+	.	gene_id "ENSRNOG00000058050"; gene_version "3"; transcript_id "ENSRNOT00000078589"; transcript_version "3"; exon_number "6"; gene_name "Mtfr2"; gene_source "ensembl"; gene_biotype "protein_coding"; transcript_name "Mtfr2-201"; transcript_source "ensembl"; transcript_biotype "protein_coding"; exon_id "ENSRNOE00000528792"; exon_version "1";
1	ensembl	CDS	16924852	16924936	0	+	1	gene_id "ENSRNOG00000058050"; gene_version "3"; transcript_id "ENSRNOT00000078589"; transcript_version "3"; exon_number "6"; gene_name "Mtfr2"; gene_source "ensembl"; gene_biotype "protein_coding"; transcript_name "Mtfr2-201"; transcript_source "ensembl"; transcript_biotype "protein_coding"; protein_id "ENSRNOP00000068911"; protein_version "3";
1	ensembl	exon	16924852	16924936	0	+	.	gene_id "ENSRNOG00000058050"; gene_version "3"; transcript_id "ENSRNOT00000100188"; transcript_version "2"; exon_number "6"; gene_name "Mtfr2"; gene_source "ensembl"; gene_biotype "protein_coding"; transcript_name "Mtfr2-205"; transcript_source "ensembl"; transcript_biotype "protein_coding"; exon_id "ENSRNOE00000528792"; exon_version "1";
1	ensembl	CDS	16924852	16924936	0	+	1	gene_id "ENSRNOG00000058050"; gene_version "3"; transcript_id "ENSRNOT00000100188"; transcript_version "2"; exon_number "6"; gene_name "Mtfr2"; gene_source "ensembl"; gene_biotype "protein_coding"; transcript_name "Mtfr2-205"; transcript_source "ensembl"; transcript_biotype "protein_coding"; protein_id "ENSRNOP00000076713"; protein_version "2";
1	ensembl	exon	16924852	16924936	0	+	.	gene_id "ENSRNOG00000058050"; gene_version "3"; transcript_id "ENSRNOT00000088025"; transcript_version "3"; exon_number "7"; gene_name "Mtfr2"; gene_source "ensembl"; gene_biotype "protein_coding"; transcript_name "Mtfr2-202"; transcript_source "ensembl"; transcript_biotype "protein_coding"; exon_id "ENSRNOE00000528792"; exon_version "1"; tag "Ensembl_canonical";
1	ensembl	CDS	16924852	16924936	0	+	1	gene_id "ENSRNOG00000058050"; gene_version "3"; transcript_id "ENSRNOT00000088025"; transcript_version "3"; exon_number "7"; gene_name "Mtfr2"; gene_source "ensembl"; gene_biotype "protein_coding"; transcript_name "Mtfr2-202"; transcript_source "ensembl"; transcript_biotype "protein_coding"; protein_id "ENSRNOP00000071825"; protein_version "3"; tag "Ensembl_canonical";
1	ENSEMBL114_rn	exon	16924852	16924936	845.925334912675	+	.	gene_id "ENSRNOG00000058050"; transcript_id "ENSRNOG00000058050_tx_1"; exon_id "1_16924852_16924936_+"; exonnum "8"; txlen "3162";
1	ENSEMBL114_rn	exon	16924852	16924936	72.1931888109504	+	.	gene_id "ENSRNOG00000058050"; transcript_id "ENSRNOG00000058050_tx_10"; exon_id "1_16924852_16924936_+"; exonnum "9"; txlen "3316";
1	ENSEMBL114_rn	exon	16924852	16924936	62.6311051866737	+	.	gene_id "ENSRNOG00000058050"; transcript_id "ENSRNOG00000058050_tx_11"; exon_id "1_16924852_16924936_+"; exonnum "9"; txlen "3390";
1	ENSEMBL114_rn	exon	16924852	16924936	62.6311051866737	+	.	gene_id "ENSRNOG00000058050"; transcript_id "ENSRNOG00000058050_tx_12"; exon_id "1_16924852_16924936_+"; exonnum "9"; txlen "3553";
1	ENSEMBL114_rn	exon	16924852	16924936	55.3729565330496	+	.	gene_id "ENSRNOG00000058050"; transcript_id "ENSRNOG00000058050_tx_13"; exon_id "1_16924852_16924936_+"; exonnum "7"; txlen "3058";
1	ENSEMBL114_rn	exon	16924852	16924936	48.9574813307475	+	.	gene_id "ENSRNOG00000058050"; transcript_id "ENSRNOG00000058050_tx_14"; exon_id "1_16924852_16924936_+"; exonnum "8"; txlen "3009";
1	ENSEMBL114_rn	exon	16924852	16924936	46.6283052729599	+	.	gene_id "ENSRNOG00000058050"; transcript_id "ENSRNOG00000058050_tx_15"; exon_id "1_16924852_16924936_+"; exonnum "9"; txlen "3243";
1	ENSEMBL114_rn	exon	16924852	16924936	46.6283052729599	+	.	gene_id "ENSRNOG00000058050"; transcript_id "ENSRNOG00000058050_tx_16"; exon_id "1_16924852_16924936_+"; exonnum "9"; txlen "3406";
1	ENSEMBL114_rn	exon	16924852	16924936	42.7854504312382	+	.	gene_id "ENSRNOG00000058050"; transcript_id "ENSRNOG00000058050_tx_17"; exon_id "1_16924852_16924936_+"; exonnum "8"; txlen "3172";
1	ENSEMBL114_rn	exon	16924852	16924936	40.8930662244559	+	.	gene_id "ENSRNOG00000058050"; transcript_id "ENSRNOG00000058050_tx_18"; exon_id "1_16924852_16924936_+"; exonnum "10"; txlen "3528";
1	ENSEMBL114_rn	exon	16924852	16924936	40.8930662244559	+	.	gene_id "ENSRNOG00000058050"; transcript_id "ENSRNOG00000058050_tx_19"; exon_id "1_16924852_16924936_+"; exonnum "10"; txlen "3691";
1	ENSEMBL114_rn	exon	16924852	16924936	308.84097066291	+	.	gene_id "ENSRNOG00000058050"; transcript_id "ENSRNOG00000058050_tx_2"; exon_id "1_16924852_16924936_+"; exonnum "8"; txlen "3015";
1	ENSEMBL114_rn	exon	16924852	16924936	35.7645175524499	+	.	gene_id "ENSRNOG00000058050"; transcript_id "ENSRNOG00000058050_tx_20"; exon_id "1_16924852_16924936_+"; exonnum "7"; txlen "3221";
1	ENSEMBL114_rn	exon	16924852	16924936	34.4881617912686	+	.	gene_id "ENSRNOG00000058050"; transcript_id "ENSRNOG00000058050_tx_21"; exon_id "1_16924852_16924936_+"; exonnum "9"; txlen "3294";
1	ENSEMBL114_rn	exon	16924852	16924936	33.6768488358804	+	.	gene_id "ENSRNOG00000058050"; transcript_id "ENSRNOG00000058050_tx_22"; exon_id "1_16924852_16924936_+"; exonnum "10"; txlen "3381";
1	ENSEMBL114_rn	exon	16924852	16924936	33.6768488358804	+	.	gene_id "ENSRNOG00000058050"; transcript_id "ENSRNOG00000058050_tx_23"; exon_id "1_16924852_16924936_+"; exonnum "10"; txlen "3544";
1	ENSEMBL114_rn	exon	16924852	16924936	32.0955045350041	+	.	gene_id "ENSRNOG00000058050"; transcript_id "ENSRNOG00000058050_tx_24"; exon_id "1_16924852_16924936_+"; exonnum "7"; txlen "3052";
1	ENSEMBL114_rn	exon	16924852	16924936	28.2880935529417	+	.	gene_id "ENSRNOG00000058050"; transcript_id "ENSRNOG00000058050_tx_25"; exon_id "1_16924852_16924936_+"; exonnum "9"; txlen "3457";
1	ENSEMBL114_rn	exon	16924852	16924936	22.8098544491389	+	.	gene_id "ENSRNOG00000058050"; transcript_id "ENSRNOG00000058050_tx_26"; exon_id "1_16924852_16924936_+"; exonnum "9"; txlen "3384";
1	ENSEMBL114_rn	exon	16924852	16924936	22.8098544491389	+	.	gene_id "ENSRNOG00000058050"; transcript_id "ENSRNOG00000058050_tx_27"; exon_id "1_16924852_16924936_+"; exonnum "9"; txlen "3547";
1	ENSEMBL114_rn	exon	16924852	16924936	21.8352067242558	+	.	gene_id "ENSRNOG00000058050"; transcript_id "ENSRNOG00000058050_tx_28"; exon_id "1_16924852_16924936_+"; exonnum "7"; txlen "3215";
1	ENSEMBL114_rn	exon	16924852	16924936	19.4327325738426	+	.	gene_id "ENSRNOG00000058050"; transcript_id "ENSRNOG00000058050_tx_29"; exon_id "1_16924852_16924936_+"; exonnum "9"; txlen "3147";
1	ENSEMBL114_rn	exon	16924852	16924936	297.458359408433	+	.	gene_id "ENSRNOG00000058050"; transcript_id "ENSRNOG00000058050_tx_3"; exon_id "1_16924852_16924936_+"; exonnum "8"; txlen "3325";
1	ENSEMBL114_rn	exon	16924852	16924936	18.1942724114647	+	.	gene_id "ENSRNOG00000058050"; transcript_id "ENSRNOG00000058050_tx_30"; exon_id "1_16924852_16924936_+"; exonnum "9"; txlen "3310";
1	ENSEMBL114_rn	exon	16924852	16924936	15.2219002685456	+	.	gene_id "ENSRNOG00000058050"; transcript_id "ENSRNOG00000058050_tx_31"; exon_id "1_16924852_16924936_+"; exonnum "9"; txlen "3237";
1	ENSEMBL114_rn	exon	16924852	16924936	15.2219002685456	+	.	gene_id "ENSRNOG00000058050"; transcript_id "ENSRNOG00000058050_tx_32"; exon_id "1_16924852_16924936_+"; exonnum "9"; txlen "3400";
1	ENSEMBL114_rn	exon	16924852	16924936	13.4325987165221	+	.	gene_id "ENSRNOG00000058050"; transcript_id "ENSRNOG00000058050_tx_33"; exon_id "1_16924852_16924936_+"; exonnum "10"; txlen "3522";
1	ENSEMBL114_rn	exon	16924852	16924936	13.4325987165221	+	.	gene_id "ENSRNOG00000058050"; transcript_id "ENSRNOG00000058050_tx_34"; exon_id "1_16924852_16924936_+"; exonnum "10"; txlen "3685";
1	ENSEMBL114_rn	exon	16924852	16924936	183.341633746499	+	.	gene_id "ENSRNOG00000058050"; transcript_id "ENSRNOG00000058050_tx_4"; exon_id "1_16924852_16924936_+"; exonnum "8"; txlen "3178";
1	ENSEMBL114_rn	exon	16924852	16924936	149.031930669101	+	.	gene_id "ENSRNOG00000058050"; transcript_id "ENSRNOG00000058050_tx_5"; exon_id "1_16924852_16924936_+"; exonnum "8"; txlen "3156";
1	ENSEMBL114_rn	exon	16924852	16924936	110.023176631302	+	.	gene_id "ENSRNOG00000058050"; transcript_id "ENSRNOG00000058050_tx_6"; exon_id "1_16924852_16924936_+"; exonnum "9"; txlen "3300";
1	ENSEMBL114_rn	exon	16924852	16924936	90.0409139424447	+	.	gene_id "ENSRNOG00000058050"; transcript_id "ENSRNOG00000058050_tx_7"; exon_id "1_16924852_16924936_+"; exonnum "9"; txlen "3463";
1	ENSEMBL114_rn	exon	16924852	16924936	82.9211400163126	+	.	gene_id "ENSRNOG00000058050"; transcript_id "ENSRNOG00000058050_tx_8"; exon_id "1_16924852_16924936_+"; exonnum "8"; txlen "3319";
1	ENSEMBL114_rn	exon	16924852	16924936	82.8867092220995	+	.	gene_id "ENSRNOG00000058050"; transcript_id "ENSRNOG00000058050_tx_9"; exon_id "1_16924852_16924936_+"; exonnum "9"; txlen "3153";
1	ensembl	exon	16927614	16927789	0	+	.	gene_id "ENSRNOG00000058050"; gene_version "3"; transcript_id "ENSRNOT00000094509"; transcript_version "2"; exon_number "7"; gene_name "Mtfr2"; gene_source "ensembl"; gene_biotype "protein_coding"; transcript_name "Mtfr2-204"; transcript_source "ensembl"; transcript_biotype "protein_coding"; exon_id "ENSRNOE00000560107"; exon_version "1";
1	ensembl	CDS	16927614	16927789	0	+	0	gene_id "ENSRNOG00000058050"; gene_version "3"; transcript_id "ENSRNOT00000094509"; transcript_version "2"; exon_number "7"; gene_name "Mtfr2"; gene_source "ensembl"; gene_biotype "protein_coding"; transcript_name "Mtfr2-204"; transcript_source "ensembl"; transcript_biotype "protein_coding"; protein_id "ENSRNOP00000097938"; protein_version "2";
1	ensembl	exon	16927614	16927789	0	+	.	gene_id "ENSRNOG00000058050"; gene_version "3"; transcript_id "ENSRNOT00000089966"; transcript_version "3"; exon_number "7"; gene_name "Mtfr2"; gene_source "ensembl"; gene_biotype "protein_coding"; transcript_name "Mtfr2-203"; transcript_source "ensembl"; transcript_biotype "protein_coding"; exon_id "ENSRNOE00000560107"; exon_version "1";
1	ensembl	CDS	16927614	16927789	0	+	0	gene_id "ENSRNOG00000058050"; gene_version "3"; transcript_id "ENSRNOT00000089966"; transcript_version "3"; exon_number "7"; gene_name "Mtfr2"; gene_source "ensembl"; gene_biotype "protein_coding"; transcript_name "Mtfr2-203"; transcript_source "ensembl"; transcript_biotype "protein_coding"; protein_id "ENSRNOP00000072352"; protein_version "3";
1	ensembl	exon	16927614	16927789	0	+	.	gene_id "ENSRNOG00000058050"; gene_version "3"; transcript_id "ENSRNOT00000078589"; transcript_version "3"; exon_number "7"; gene_name "Mtfr2"; gene_source "ensembl"; gene_biotype "protein_coding"; transcript_name "Mtfr2-201"; transcript_source "ensembl"; transcript_biotype "protein_coding"; exon_id "ENSRNOE00000560107"; exon_version "1";
1	ensembl	CDS	16927614	16927789	0	+	0	gene_id "ENSRNOG00000058050"; gene_version "3"; transcript_id "ENSRNOT00000078589"; transcript_version "3"; exon_number "7"; gene_name "Mtfr2"; gene_source "ensembl"; gene_biotype "protein_coding"; transcript_name "Mtfr2-201"; transcript_source "ensembl"; transcript_biotype "protein_coding"; protein_id "ENSRNOP00000068911"; protein_version "3";
1	ensembl	exon	16927614	16927789	0	+	.	gene_id "ENSRNOG00000058050"; gene_version "3"; transcript_id "ENSRNOT00000100188"; transcript_version "2"; exon_number "7"; gene_name "Mtfr2"; gene_source "ensembl"; gene_biotype "protein_coding"; transcript_name "Mtfr2-205"; transcript_source "ensembl"; transcript_biotype "protein_coding"; exon_id "ENSRNOE00000560107"; exon_version "1";
1	ensembl	CDS	16927614	16927789	0	+	0	gene_id "ENSRNOG00000058050"; gene_version "3"; transcript_id "ENSRNOT00000100188"; transcript_version "2"; exon_number "7"; gene_name "Mtfr2"; gene_source "ensembl"; gene_biotype "protein_coding"; transcript_name "Mtfr2-205"; transcript_source "ensembl"; transcript_biotype "protein_coding"; protein_id "ENSRNOP00000076713"; protein_version "2";
1	ensembl	exon	16927614	16927789	0	+	.	gene_id "ENSRNOG00000058050"; gene_version "3"; transcript_id "ENSRNOT00000088025"; transcript_version "3"; exon_number "8"; gene_name "Mtfr2"; gene_source "ensembl"; gene_biotype "protein_coding"; transcript_name "Mtfr2-202"; transcript_source "ensembl"; transcript_biotype "protein_coding"; exon_id "ENSRNOE00000560107"; exon_version "1"; tag "Ensembl_canonical";
1	ensembl	CDS	16927614	16927789	0	+	0	gene_id "ENSRNOG00000058050"; gene_version "3"; transcript_id "ENSRNOT00000088025"; transcript_version "3"; exon_number "8"; gene_name "Mtfr2"; gene_source "ensembl"; gene_biotype "protein_coding"; transcript_name "Mtfr2-202"; transcript_source "ensembl"; transcript_biotype "protein_coding"; protein_id "ENSRNOP00000071825"; protein_version "3"; tag "Ensembl_canonical";
1	ENSEMBL114_rn	exon	16927614	16927789	845.925334912675	+	.	gene_id "ENSRNOG00000058050"; transcript_id "ENSRNOG00000058050_tx_1"; exon_id "1_16927614_16927789_+"; exonnum "9"; txlen "3162";
1	ENSEMBL114_rn	exon	16927614	16927789	72.1931888109504	+	.	gene_id "ENSRNOG00000058050"; transcript_id "ENSRNOG00000058050_tx_10"; exon_id "1_16927614_16927789_+"; exonnum "10"; txlen "3316";
1	ENSEMBL114_rn	exon	16927614	16927789	62.6311051866737	+	.	gene_id "ENSRNOG00000058050"; transcript_id "ENSRNOG00000058050_tx_11"; exon_id "1_16927614_16927789_+"; exonnum "10"; txlen "3390";
1	ENSEMBL114_rn	exon	16927614	16927789	62.6311051866737	+	.	gene_id "ENSRNOG00000058050"; transcript_id "ENSRNOG00000058050_tx_12"; exon_id "1_16927614_16927789_+"; exonnum "10"; txlen "3553";
1	ENSEMBL114_rn	exon	16927614	16927789	55.3729565330496	+	.	gene_id "ENSRNOG00000058050"; transcript_id "ENSRNOG00000058050_tx_13"; exon_id "1_16927614_16927789_+"; exonnum "8"; txlen "3058";
1	ENSEMBL114_rn	exon	16927614	16927789	48.9574813307475	+	.	gene_id "ENSRNOG00000058050"; transcript_id "ENSRNOG00000058050_tx_14"; exon_id "1_16927614_16927789_+"; exonnum "9"; txlen "3009";
1	ENSEMBL114_rn	exon	16927614	16927789	46.6283052729599	+	.	gene_id "ENSRNOG00000058050"; transcript_id "ENSRNOG00000058050_tx_15"; exon_id "1_16927614_16927789_+"; exonnum "10"; txlen "3243";
1	ENSEMBL114_rn	exon	16927614	16927789	46.6283052729599	+	.	gene_id "ENSRNOG00000058050"; transcript_id "ENSRNOG00000058050_tx_16"; exon_id "1_16927614_16927789_+"; exonnum "10"; txlen "3406";
1	ENSEMBL114_rn	exon	16927614	16927789	42.7854504312382	+	.	gene_id "ENSRNOG00000058050"; transcript_id "ENSRNOG00000058050_tx_17"; exon_id "1_16927614_16927789_+"; exonnum "9"; txlen "3172";
1	ENSEMBL114_rn	exon	16927614	16927789	40.8930662244559	+	.	gene_id "ENSRNOG00000058050"; transcript_id "ENSRNOG00000058050_tx_18"; exon_id "1_16927614_16927789_+"; exonnum "11"; txlen "3528";
1	ENSEMBL114_rn	exon	16927614	16927789	40.8930662244559	+	.	gene_id "ENSRNOG00000058050"; transcript_id "ENSRNOG00000058050_tx_19"; exon_id "1_16927614_16927789_+"; exonnum "11"; txlen "3691";
1	ENSEMBL114_rn	exon	16927614	16927789	308.84097066291	+	.	gene_id "ENSRNOG00000058050"; transcript_id "ENSRNOG00000058050_tx_2"; exon_id "1_16927614_16927789_+"; exonnum "9"; txlen "3015";
1	ENSEMBL114_rn	exon	16927614	16927789	35.7645175524499	+	.	gene_id "ENSRNOG00000058050"; transcript_id "ENSRNOG00000058050_tx_20"; exon_id "1_16927614_16927789_+"; exonnum "8"; txlen "3221";
1	ENSEMBL114_rn	exon	16927614	16927789	34.4881617912686	+	.	gene_id "ENSRNOG00000058050"; transcript_id "ENSRNOG00000058050_tx_21"; exon_id "1_16927614_16927789_+"; exonnum "10"; txlen "3294";
1	ENSEMBL114_rn	exon	16927614	16927789	33.6768488358804	+	.	gene_id "ENSRNOG00000058050"; transcript_id "ENSRNOG00000058050_tx_22"; exon_id "1_16927614_16927789_+"; exonnum "11"; txlen "3381";
1	ENSEMBL114_rn	exon	16927614	16927789	33.6768488358804	+	.	gene_id "ENSRNOG00000058050"; transcript_id "ENSRNOG00000058050_tx_23"; exon_id "1_16927614_16927789_+"; exonnum "11"; txlen "3544";
1	ENSEMBL114_rn	exon	16927614	16927789	32.0955045350041	+	.	gene_id "ENSRNOG00000058050"; transcript_id "ENSRNOG00000058050_tx_24"; exon_id "1_16927614_16927789_+"; exonnum "8"; txlen "3052";
1	ENSEMBL114_rn	exon	16927614	16927789	28.2880935529417	+	.	gene_id "ENSRNOG00000058050"; transcript_id "ENSRNOG00000058050_tx_25"; exon_id "1_16927614_16927789_+"; exonnum "10"; txlen "3457";
1	ENSEMBL114_rn	exon	16927614	16927789	22.8098544491389	+	.	gene_id "ENSRNOG00000058050"; transcript_id "ENSRNOG00000058050_tx_26"; exon_id "1_16927614_16927789_+"; exonnum "10"; txlen "3384";
1	ENSEMBL114_rn	exon	16927614	16927789	22.8098544491389	+	.	gene_id "ENSRNOG00000058050"; transcript_id "ENSRNOG00000058050_tx_27"; exon_id "1_16927614_16927789_+"; exonnum "10"; txlen "3547";
1	ENSEMBL114_rn	exon	16927614	16927789	21.8352067242558	+	.	gene_id "ENSRNOG00000058050"; transcript_id "ENSRNOG00000058050_tx_28"; exon_id "1_16927614_16927789_+"; exonnum "8"; txlen "3215";
1	ENSEMBL114_rn	exon	16927614	16927789	19.4327325738426	+	.	gene_id "ENSRNOG00000058050"; transcript_id "ENSRNOG00000058050_tx_29"; exon_id "1_16927614_16927789_+"; exonnum "10"; txlen "3147";
1	ENSEMBL114_rn	exon	16927614	16927789	297.458359408433	+	.	gene_id "ENSRNOG00000058050"; transcript_id "ENSRNOG00000058050_tx_3"; exon_id "1_16927614_16927789_+"; exonnum "9"; txlen "3325";
1	ENSEMBL114_rn	exon	16927614	16927789	18.1942724114647	+	.	gene_id "ENSRNOG00000058050"; transcript_id "ENSRNOG00000058050_tx_30"; exon_id "1_16927614_16927789_+"; exonnum "10"; txlen "3310";
1	ENSEMBL114_rn	exon	16927614	16927789	15.2219002685456	+	.	gene_id "ENSRNOG00000058050"; transcript_id "ENSRNOG00000058050_tx_31"; exon_id "1_16927614_16927789_+"; exonnum "10"; txlen "3237";
1	ENSEMBL114_rn	exon	16927614	16927789	15.2219002685456	+	.	gene_id "ENSRNOG00000058050"; transcript_id "ENSRNOG00000058050_tx_32"; exon_id "1_16927614_16927789_+"; exonnum "10"; txlen "3400";
1	ENSEMBL114_rn	exon	16927614	16927789	13.4325987165221	+	.	gene_id "ENSRNOG00000058050"; transcript_id "ENSRNOG00000058050_tx_33"; exon_id "1_16927614_16927789_+"; exonnum "11"; txlen "3522";
1	ENSEMBL114_rn	exon	16927614	16927789	13.4325987165221	+	.	gene_id "ENSRNOG00000058050"; transcript_id "ENSRNOG00000058050_tx_34"; exon_id "1_16927614_16927789_+"; exonnum "11"; txlen "3685";
1	ENSEMBL114_rn	exon	16927614	16927789	183.341633746499	+	.	gene_id "ENSRNOG00000058050"; transcript_id "ENSRNOG00000058050_tx_4"; exon_id "1_16927614_16927789_+"; exonnum "9"; txlen "3178";
1	ENSEMBL114_rn	exon	16927614	16927789	149.031930669101	+	.	gene_id "ENSRNOG00000058050"; transcript_id "ENSRNOG00000058050_tx_5"; exon_id "1_16927614_16927789_+"; exonnum "9"; txlen "3156";
1	ENSEMBL114_rn	exon	16927614	16927789	110.023176631302	+	.	gene_id "ENSRNOG00000058050"; transcript_id "ENSRNOG00000058050_tx_6"; exon_id "1_16927614_16927789_+"; exonnum "10"; txlen "3300";
1	ENSEMBL114_rn	exon	16927614	16927789	90.0409139424447	+	.	gene_id "ENSRNOG00000058050"; transcript_id "ENSRNOG00000058050_tx_7"; exon_id "1_16927614_16927789_+"; exonnum "10"; txlen "3463";
1	ENSEMBL114_rn	exon	16927614	16927789	82.9211400163126	+	.	gene_id "ENSRNOG00000058050"; transcript_id "ENSRNOG00000058050_tx_8"; exon_id "1_16927614_16927789_+"; exonnum "9"; txlen "3319";
1	ENSEMBL114_rn	exon	16927614	16927789	82.8867092220995	+	.	gene_id "ENSRNOG00000058050"; transcript_id "ENSRNOG00000058050_tx_9"; exon_id "1_16927614_16927789_+"; exonnum "10"; txlen "3153";
1	ensembl	CDS	16927922	16927958	0	+	1	gene_id "ENSRNOG00000058050"; gene_version "3"; transcript_id "ENSRNOT00000094509"; transcript_version "2"; exon_number "8"; gene_name "Mtfr2"; gene_source "ensembl"; gene_biotype "protein_coding"; transcript_name "Mtfr2-204"; transcript_source "ensembl"; transcript_biotype "protein_coding"; protein_id "ENSRNOP00000097938"; protein_version "2";
1	ensembl	exon	16927922	16928084	0	+	.	gene_id "ENSRNOG00000058050"; gene_version "3"; transcript_id "ENSRNOT00000094509"; transcript_version "2"; exon_number "8"; gene_name "Mtfr2"; gene_source "ensembl"; gene_biotype "protein_coding"; transcript_name "Mtfr2-204"; transcript_source "ensembl"; transcript_biotype "protein_coding"; exon_id "ENSRNOE00000608878"; exon_version "1";
1	ENSEMBL114_rn	exon	16927922	16928084	72.1931888109504	+	.	gene_id "ENSRNOG00000058050"; transcript_id "ENSRNOG00000058050_tx_10"; exon_id "1_16927922_16928084_+"; exonnum "11"; txlen "3316";
1	ENSEMBL114_rn	exon	16927922	16928084	62.6311051866737	+	.	gene_id "ENSRNOG00000058050"; transcript_id "ENSRNOG00000058050_tx_12"; exon_id "1_16927922_16928084_+"; exonnum "11"; txlen "3553";
1	ENSEMBL114_rn	exon	16927922	16928084	46.6283052729599	+	.	gene_id "ENSRNOG00000058050"; transcript_id "ENSRNOG00000058050_tx_16"; exon_id "1_16927922_16928084_+"; exonnum "11"; txlen "3406";
1	ENSEMBL114_rn	exon	16927922	16928084	42.7854504312382	+	.	gene_id "ENSRNOG00000058050"; transcript_id "ENSRNOG00000058050_tx_17"; exon_id "1_16927922_16928084_+"; exonnum "10"; txlen "3172";
1	ENSEMBL114_rn	exon	16927922	16928084	40.8930662244559	+	.	gene_id "ENSRNOG00000058050"; transcript_id "ENSRNOG00000058050_tx_19"; exon_id "1_16927922_16928084_+"; exonnum "12"; txlen "3691";
1	ENSEMBL114_rn	exon	16927922	16928084	35.7645175524499	+	.	gene_id "ENSRNOG00000058050"; transcript_id "ENSRNOG00000058050_tx_20"; exon_id "1_16927922_16928084_+"; exonnum "9"; txlen "3221";
1	ENSEMBL114_rn	exon	16927922	16928084	33.6768488358804	+	.	gene_id "ENSRNOG00000058050"; transcript_id "ENSRNOG00000058050_tx_23"; exon_id "1_16927922_16928084_+"; exonnum "12"; txlen "3544";
1	ENSEMBL114_rn	exon	16927922	16928084	28.2880935529417	+	.	gene_id "ENSRNOG00000058050"; transcript_id "ENSRNOG00000058050_tx_25"; exon_id "1_16927922_16928084_+"; exonnum "11"; txlen "3457";
1	ENSEMBL114_rn	exon	16927922	16928084	22.8098544491389	+	.	gene_id "ENSRNOG00000058050"; transcript_id "ENSRNOG00000058050_tx_27"; exon_id "1_16927922_16928084_+"; exonnum "11"; txlen "3547";
1	ENSEMBL114_rn	exon	16927922	16928084	21.8352067242558	+	.	gene_id "ENSRNOG00000058050"; transcript_id "ENSRNOG00000058050_tx_28"; exon_id "1_16927922_16928084_+"; exonnum "9"; txlen "3215";
1	ENSEMBL114_rn	exon	16927922	16928084	297.458359408433	+	.	gene_id "ENSRNOG00000058050"; transcript_id "ENSRNOG00000058050_tx_3"; exon_id "1_16927922_16928084_+"; exonnum "10"; txlen "3325";
1	ENSEMBL114_rn	exon	16927922	16928084	18.1942724114647	+	.	gene_id "ENSRNOG00000058050"; transcript_id "ENSRNOG00000058050_tx_30"; exon_id "1_16927922_16928084_+"; exonnum "11"; txlen "3310";
1	ENSEMBL114_rn	exon	16927922	16928084	15.2219002685456	+	.	gene_id "ENSRNOG00000058050"; transcript_id "ENSRNOG00000058050_tx_32"; exon_id "1_16927922_16928084_+"; exonnum "11"; txlen "3400";
1	ENSEMBL114_rn	exon	16927922	16928084	13.4325987165221	+	.	gene_id "ENSRNOG00000058050"; transcript_id "ENSRNOG00000058050_tx_34"; exon_id "1_16927922_16928084_+"; exonnum "12"; txlen "3685";
1	ENSEMBL114_rn	exon	16927922	16928084	183.341633746499	+	.	gene_id "ENSRNOG00000058050"; transcript_id "ENSRNOG00000058050_tx_4"; exon_id "1_16927922_16928084_+"; exonnum "10"; txlen "3178";
1	ENSEMBL114_rn	exon	16927922	16928084	90.0409139424447	+	.	gene_id "ENSRNOG00000058050"; transcript_id "ENSRNOG00000058050_tx_7"; exon_id "1_16927922_16928084_+"; exonnum "11"; txlen "3463";
1	ENSEMBL114_rn	exon	16927922	16928084	82.9211400163126	+	.	gene_id "ENSRNOG00000058050"; transcript_id "ENSRNOG00000058050_tx_8"; exon_id "1_16927922_16928084_+"; exonnum "10"; txlen "3319";
1	ensembl	stop_codon	16927959	16927961	0	+	0	gene_id "ENSRNOG00000058050"; gene_version "3"; transcript_id "ENSRNOT00000094509"; transcript_version "2"; exon_number "8"; gene_name "Mtfr2"; gene_source "ensembl"; gene_biotype "protein_coding"; transcript_name "Mtfr2-204"; transcript_source "ensembl"; transcript_biotype "protein_coding";
1	ensembl	three_prime_utr	16927962	16928084	0	+	.	gene_id "ENSRNOG00000058050"; gene_version "3"; transcript_id "ENSRNOT00000094509"; transcript_version "2"; gene_name "Mtfr2"; gene_source "ensembl"; gene_biotype "protein_coding"; transcript_name "Mtfr2-204"; transcript_source "ensembl"; transcript_biotype "protein_coding";
1	ensembl	exon	16928926	16929106	0	+	.	gene_id "ENSRNOG00000058050"; gene_version "3"; transcript_id "ENSRNOT00000089966"; transcript_version "3"; exon_number "8"; gene_name "Mtfr2"; gene_source "ensembl"; gene_biotype "protein_coding"; transcript_name "Mtfr2-203"; transcript_source "ensembl"; transcript_biotype "protein_coding"; exon_id "ENSRNOE00000685125"; exon_version "1";
1	ensembl	CDS	16928926	16929106	0	+	1	gene_id "ENSRNOG00000058050"; gene_version "3"; transcript_id "ENSRNOT00000089966"; transcript_version "3"; exon_number "8"; gene_name "Mtfr2"; gene_source "ensembl"; gene_biotype "protein_coding"; transcript_name "Mtfr2-203"; transcript_source "ensembl"; transcript_biotype "protein_coding"; protein_id "ENSRNOP00000072352"; protein_version "3";
1	ensembl	exon	16928926	16929106	0	+	.	gene_id "ENSRNOG00000058050"; gene_version "3"; transcript_id "ENSRNOT00000078589"; transcript_version "3"; exon_number "8"; gene_name "Mtfr2"; gene_source "ensembl"; gene_biotype "protein_coding"; transcript_name "Mtfr2-201"; transcript_source "ensembl"; transcript_biotype "protein_coding"; exon_id "ENSRNOE00000685125"; exon_version "1";
1	ensembl	CDS	16928926	16929106	0	+	1	gene_id "ENSRNOG00000058050"; gene_version "3"; transcript_id "ENSRNOT00000078589"; transcript_version "3"; exon_number "8"; gene_name "Mtfr2"; gene_source "ensembl"; gene_biotype "protein_coding"; transcript_name "Mtfr2-201"; transcript_source "ensembl"; transcript_biotype "protein_coding"; protein_id "ENSRNOP00000068911"; protein_version "3";
1	ensembl	exon	16928926	16929106	0	+	.	gene_id "ENSRNOG00000058050"; gene_version "3"; transcript_id "ENSRNOT00000100188"; transcript_version "2"; exon_number "8"; gene_name "Mtfr2"; gene_source "ensembl"; gene_biotype "protein_coding"; transcript_name "Mtfr2-205"; transcript_source "ensembl"; transcript_biotype "protein_coding"; exon_id "ENSRNOE00000685125"; exon_version "1";
1	ensembl	CDS	16928926	16929106	0	+	1	gene_id "ENSRNOG00000058050"; gene_version "3"; transcript_id "ENSRNOT00000100188"; transcript_version "2"; exon_number "8"; gene_name "Mtfr2"; gene_source "ensembl"; gene_biotype "protein_coding"; transcript_name "Mtfr2-205"; transcript_source "ensembl"; transcript_biotype "protein_coding"; protein_id "ENSRNOP00000076713"; protein_version "2";
1	ensembl	exon	16928926	16929106	0	+	.	gene_id "ENSRNOG00000058050"; gene_version "3"; transcript_id "ENSRNOT00000088025"; transcript_version "3"; exon_number "9"; gene_name "Mtfr2"; gene_source "ensembl"; gene_biotype "protein_coding"; transcript_name "Mtfr2-202"; transcript_source "ensembl"; transcript_biotype "protein_coding"; exon_id "ENSRNOE00000685125"; exon_version "1"; tag "Ensembl_canonical";
1	ensembl	CDS	16928926	16929106	0	+	1	gene_id "ENSRNOG00000058050"; gene_version "3"; transcript_id "ENSRNOT00000088025"; transcript_version "3"; exon_number "9"; gene_name "Mtfr2"; gene_source "ensembl"; gene_biotype "protein_coding"; transcript_name "Mtfr2-202"; transcript_source "ensembl"; transcript_biotype "protein_coding"; protein_id "ENSRNOP00000071825"; protein_version "3"; tag "Ensembl_canonical";
1	ENSEMBL114_rn	exon	16928926	16929106	845.925334912675	+	.	gene_id "ENSRNOG00000058050"; transcript_id "ENSRNOG00000058050_tx_1"; exon_id "1_16928926_16929106_+"; exonnum "10"; txlen "3162";
1	ENSEMBL114_rn	exon	16928926	16929106	72.1931888109504	+	.	gene_id "ENSRNOG00000058050"; transcript_id "ENSRNOG00000058050_tx_10"; exon_id "1_16928926_16929106_+"; exonnum "12"; txlen "3316";
1	ENSEMBL114_rn	exon	16928926	16929106	62.6311051866737	+	.	gene_id "ENSRNOG00000058050"; transcript_id "ENSRNOG00000058050_tx_11"; exon_id "1_16928926_16929106_+"; exonnum "11"; txlen "3390";
1	ENSEMBL114_rn	exon	16928926	16929106	62.6311051866737	+	.	gene_id "ENSRNOG00000058050"; transcript_id "ENSRNOG00000058050_tx_12"; exon_id "1_16928926_16929106_+"; exonnum "12"; txlen "3553";
1	ENSEMBL114_rn	exon	16928926	16929106	55.3729565330496	+	.	gene_id "ENSRNOG00000058050"; transcript_id "ENSRNOG00000058050_tx_13"; exon_id "1_16928926_16929106_+"; exonnum "9"; txlen "3058";
1	ENSEMBL114_rn	exon	16928926	16929106	48.9574813307475	+	.	gene_id "ENSRNOG00000058050"; transcript_id "ENSRNOG00000058050_tx_14"; exon_id "1_16928926_16929106_+"; exonnum "10"; txlen "3009";
1	ENSEMBL114_rn	exon	16928926	16929106	46.6283052729599	+	.	gene_id "ENSRNOG00000058050"; transcript_id "ENSRNOG00000058050_tx_15"; exon_id "1_16928926_16929106_+"; exonnum "11"; txlen "3243";
1	ENSEMBL114_rn	exon	16928926	16929106	46.6283052729599	+	.	gene_id "ENSRNOG00000058050"; transcript_id "ENSRNOG00000058050_tx_16"; exon_id "1_16928926_16929106_+"; exonnum "12"; txlen "3406";
1	ENSEMBL114_rn	exon	16928926	16929106	42.7854504312382	+	.	gene_id "ENSRNOG00000058050"; transcript_id "ENSRNOG00000058050_tx_17"; exon_id "1_16928926_16929106_+"; exonnum "11"; txlen "3172";
1	ENSEMBL114_rn	exon	16928926	16929106	40.8930662244559	+	.	gene_id "ENSRNOG00000058050"; transcript_id "ENSRNOG00000058050_tx_18"; exon_id "1_16928926_16929106_+"; exonnum "12"; txlen "3528";
1	ENSEMBL114_rn	exon	16928926	16929106	40.8930662244559	+	.	gene_id "ENSRNOG00000058050"; transcript_id "ENSRNOG00000058050_tx_19"; exon_id "1_16928926_16929106_+"; exonnum "13"; txlen "3691";
1	ENSEMBL114_rn	exon	16928926	16929106	308.84097066291	+	.	gene_id "ENSRNOG00000058050"; transcript_id "ENSRNOG00000058050_tx_2"; exon_id "1_16928926_16929106_+"; exonnum "10"; txlen "3015";
1	ENSEMBL114_rn	exon	16928926	16929106	35.7645175524499	+	.	gene_id "ENSRNOG00000058050"; transcript_id "ENSRNOG00000058050_tx_20"; exon_id "1_16928926_16929106_+"; exonnum "10"; txlen "3221";
1	ENSEMBL114_rn	exon	16928926	16929106	34.4881617912686	+	.	gene_id "ENSRNOG00000058050"; transcript_id "ENSRNOG00000058050_tx_21"; exon_id "1_16928926_16929106_+"; exonnum "11"; txlen "3294";
1	ENSEMBL114_rn	exon	16928926	16929106	33.6768488358804	+	.	gene_id "ENSRNOG00000058050"; transcript_id "ENSRNOG00000058050_tx_22"; exon_id "1_16928926_16929106_+"; exonnum "12"; txlen "3381";
1	ENSEMBL114_rn	exon	16928926	16929106	33.6768488358804	+	.	gene_id "ENSRNOG00000058050"; transcript_id "ENSRNOG00000058050_tx_23"; exon_id "1_16928926_16929106_+"; exonnum "13"; txlen "3544";
1	ENSEMBL114_rn	exon	16928926	16929106	32.0955045350041	+	.	gene_id "ENSRNOG00000058050"; transcript_id "ENSRNOG00000058050_tx_24"; exon_id "1_16928926_16929106_+"; exonnum "9"; txlen "3052";
1	ENSEMBL114_rn	exon	16928926	16929106	28.2880935529417	+	.	gene_id "ENSRNOG00000058050"; transcript_id "ENSRNOG00000058050_tx_25"; exon_id "1_16928926_16929106_+"; exonnum "12"; txlen "3457";
1	ENSEMBL114_rn	exon	16928926	16929106	22.8098544491389	+	.	gene_id "ENSRNOG00000058050"; transcript_id "ENSRNOG00000058050_tx_26"; exon_id "1_16928926_16929106_+"; exonnum "11"; txlen "3384";
1	ENSEMBL114_rn	exon	16928926	16929106	22.8098544491389	+	.	gene_id "ENSRNOG00000058050"; transcript_id "ENSRNOG00000058050_tx_27"; exon_id "1_16928926_16929106_+"; exonnum "12"; txlen "3547";
1	ENSEMBL114_rn	exon	16928926	16929106	21.8352067242558	+	.	gene_id "ENSRNOG00000058050"; transcript_id "ENSRNOG00000058050_tx_28"; exon_id "1_16928926_16929106_+"; exonnum "10"; txlen "3215";
1	ENSEMBL114_rn	exon	16928926	16929106	19.4327325738426	+	.	gene_id "ENSRNOG00000058050"; transcript_id "ENSRNOG00000058050_tx_29"; exon_id "1_16928926_16929106_+"; exonnum "11"; txlen "3147";
1	ENSEMBL114_rn	exon	16928926	16929106	297.458359408433	+	.	gene_id "ENSRNOG00000058050"; transcript_id "ENSRNOG00000058050_tx_3"; exon_id "1_16928926_16929106_+"; exonnum "11"; txlen "3325";
1	ENSEMBL114_rn	exon	16928926	16929106	18.1942724114647	+	.	gene_id "ENSRNOG00000058050"; transcript_id "ENSRNOG00000058050_tx_30"; exon_id "1_16928926_16929106_+"; exonnum "12"; txlen "3310";
1	ENSEMBL114_rn	exon	16928926	16929106	15.2219002685456	+	.	gene_id "ENSRNOG00000058050"; transcript_id "ENSRNOG00000058050_tx_31"; exon_id "1_16928926_16929106_+"; exonnum "11"; txlen "3237";
1	ENSEMBL114_rn	exon	16928926	16929106	15.2219002685456	+	.	gene_id "ENSRNOG00000058050"; transcript_id "ENSRNOG00000058050_tx_32"; exon_id "1_16928926_16929106_+"; exonnum "12"; txlen "3400";
1	ENSEMBL114_rn	exon	16928926	16929106	13.4325987165221	+	.	gene_id "ENSRNOG00000058050"; transcript_id "ENSRNOG00000058050_tx_33"; exon_id "1_16928926_16929106_+"; exonnum "12"; txlen "3522";
1	ENSEMBL114_rn	exon	16928926	16929106	13.4325987165221	+	.	gene_id "ENSRNOG00000058050"; transcript_id "ENSRNOG00000058050_tx_34"; exon_id "1_16928926_16929106_+"; exonnum "13"; txlen "3685";
1	ENSEMBL114_rn	exon	16928926	16929106	183.341633746499	+	.	gene_id "ENSRNOG00000058050"; transcript_id "ENSRNOG00000058050_tx_4"; exon_id "1_16928926_16929106_+"; exonnum "11"; txlen "3178";
1	ENSEMBL114_rn	exon	16928926	16929106	149.031930669101	+	.	gene_id "ENSRNOG00000058050"; transcript_id "ENSRNOG00000058050_tx_5"; exon_id "1_16928926_16929106_+"; exonnum "10"; txlen "3156";
1	ENSEMBL114_rn	exon	16928926	16929106	110.023176631302	+	.	gene_id "ENSRNOG00000058050"; transcript_id "ENSRNOG00000058050_tx_6"; exon_id "1_16928926_16929106_+"; exonnum "11"; txlen "3300";
1	ENSEMBL114_rn	exon	16928926	16929106	90.0409139424447	+	.	gene_id "ENSRNOG00000058050"; transcript_id "ENSRNOG00000058050_tx_7"; exon_id "1_16928926_16929106_+"; exonnum "12"; txlen "3463";
1	ENSEMBL114_rn	exon	16928926	16929106	82.9211400163126	+	.	gene_id "ENSRNOG00000058050"; transcript_id "ENSRNOG00000058050_tx_8"; exon_id "1_16928926_16929106_+"; exonnum "11"; txlen "3319";
1	ENSEMBL114_rn	exon	16928926	16929106	82.8867092220995	+	.	gene_id "ENSRNOG00000058050"; transcript_id "ENSRNOG00000058050_tx_9"; exon_id "1_16928926_16929106_+"; exonnum "11"; txlen "3153";
1	ensembl	exon	16930026	16930172	0	+	.	gene_id "ENSRNOG00000058050"; gene_version "3"; transcript_id "ENSRNOT00000078589"; transcript_version "3"; exon_number "9"; gene_name "Mtfr2"; gene_source "ensembl"; gene_biotype "protein_coding"; transcript_name "Mtfr2-201"; transcript_source "ensembl"; transcript_biotype "protein_coding"; exon_id "ENSRNOE00000781437"; exon_version "1";
1	ensembl	CDS	16930026	16930172	0	+	0	gene_id "ENSRNOG00000058050"; gene_version "3"; transcript_id "ENSRNOT00000078589"; transcript_version "3"; exon_number "9"; gene_name "Mtfr2"; gene_source "ensembl"; gene_biotype "protein_coding"; transcript_name "Mtfr2-201"; transcript_source "ensembl"; transcript_biotype "protein_coding"; protein_id "ENSRNOP00000068911"; protein_version "3";
1	ensembl	exon	16930026	16930172	0	+	.	gene_id "ENSRNOG00000058050"; gene_version "3"; transcript_id "ENSRNOT00000100188"; transcript_version "2"; exon_number "9"; gene_name "Mtfr2"; gene_source "ensembl"; gene_biotype "protein_coding"; transcript_name "Mtfr2-205"; transcript_source "ensembl"; transcript_biotype "protein_coding"; exon_id "ENSRNOE00000781437"; exon_version "1";
1	ensembl	CDS	16930026	16930172	0	+	0	gene_id "ENSRNOG00000058050"; gene_version "3"; transcript_id "ENSRNOT00000100188"; transcript_version "2"; exon_number "9"; gene_name "Mtfr2"; gene_source "ensembl"; gene_biotype "protein_coding"; transcript_name "Mtfr2-205"; transcript_source "ensembl"; transcript_biotype "protein_coding"; protein_id "ENSRNOP00000076713"; protein_version "2";
1	ensembl	exon	16930026	16930172	0	+	.	gene_id "ENSRNOG00000058050"; gene_version "3"; transcript_id "ENSRNOT00000088025"; transcript_version "3"; exon_number "10"; gene_name "Mtfr2"; gene_source "ensembl"; gene_biotype "protein_coding"; transcript_name "Mtfr2-202"; transcript_source "ensembl"; transcript_biotype "protein_coding"; exon_id "ENSRNOE00000781437"; exon_version "1"; tag "Ensembl_canonical";
1	ensembl	CDS	16930026	16930172	0	+	0	gene_id "ENSRNOG00000058050"; gene_version "3"; transcript_id "ENSRNOT00000088025"; transcript_version "3"; exon_number "10"; gene_name "Mtfr2"; gene_source "ensembl"; gene_biotype "protein_coding"; transcript_name "Mtfr2-202"; transcript_source "ensembl"; transcript_biotype "protein_coding"; protein_id "ENSRNOP00000071825"; protein_version "3"; tag "Ensembl_canonical";
1	ENSEMBL114_rn	exon	16930026	16930172	845.925334912675	+	.	gene_id "ENSRNOG00000058050"; transcript_id "ENSRNOG00000058050_tx_1"; exon_id "1_16930026_16930172_+"; exonnum "11"; txlen "3162";
1	ENSEMBL114_rn	exon	16930026	16930172	62.6311051866737	+	.	gene_id "ENSRNOG00000058050"; transcript_id "ENSRNOG00000058050_tx_11"; exon_id "1_16930026_16930172_+"; exonnum "12"; txlen "3390";
1	ENSEMBL114_rn	exon	16930026	16930172	62.6311051866737	+	.	gene_id "ENSRNOG00000058050"; transcript_id "ENSRNOG00000058050_tx_12"; exon_id "1_16930026_16930172_+"; exonnum "13"; txlen "3553";
1	ENSEMBL114_rn	exon	16930026	16930172	55.3729565330496	+	.	gene_id "ENSRNOG00000058050"; transcript_id "ENSRNOG00000058050_tx_13"; exon_id "1_16930026_16930172_+"; exonnum "10"; txlen "3058";
1	ENSEMBL114_rn	exon	16930026	16930172	40.8930662244559	+	.	gene_id "ENSRNOG00000058050"; transcript_id "ENSRNOG00000058050_tx_18"; exon_id "1_16930026_16930172_+"; exonnum "13"; txlen "3528";
1	ENSEMBL114_rn	exon	16930026	16930172	40.8930662244559	+	.	gene_id "ENSRNOG00000058050"; transcript_id "ENSRNOG00000058050_tx_19"; exon_id "1_16930026_16930172_+"; exonnum "14"; txlen "3691";
1	ENSEMBL114_rn	exon	16930026	16930172	35.7645175524499	+	.	gene_id "ENSRNOG00000058050"; transcript_id "ENSRNOG00000058050_tx_20"; exon_id "1_16930026_16930172_+"; exonnum "11"; txlen "3221";
1	ENSEMBL114_rn	exon	16930026	16930172	34.4881617912686	+	.	gene_id "ENSRNOG00000058050"; transcript_id "ENSRNOG00000058050_tx_21"; exon_id "1_16930026_16930172_+"; exonnum "12"; txlen "3294";
1	ENSEMBL114_rn	exon	16930026	16930172	32.0955045350041	+	.	gene_id "ENSRNOG00000058050"; transcript_id "ENSRNOG00000058050_tx_24"; exon_id "1_16930026_16930172_+"; exonnum "10"; txlen "3052";
1	ENSEMBL114_rn	exon	16930026	16930172	28.2880935529417	+	.	gene_id "ENSRNOG00000058050"; transcript_id "ENSRNOG00000058050_tx_25"; exon_id "1_16930026_16930172_+"; exonnum "13"; txlen "3457";
1	ENSEMBL114_rn	exon	16930026	16930172	22.8098544491389	+	.	gene_id "ENSRNOG00000058050"; transcript_id "ENSRNOG00000058050_tx_26"; exon_id "1_16930026_16930172_+"; exonnum "12"; txlen "3384";
1	ENSEMBL114_rn	exon	16930026	16930172	22.8098544491389	+	.	gene_id "ENSRNOG00000058050"; transcript_id "ENSRNOG00000058050_tx_27"; exon_id "1_16930026_16930172_+"; exonnum "13"; txlen "3547";
1	ENSEMBL114_rn	exon	16930026	16930172	21.8352067242558	+	.	gene_id "ENSRNOG00000058050"; transcript_id "ENSRNOG00000058050_tx_28"; exon_id "1_16930026_16930172_+"; exonnum "11"; txlen "3215";
1	ENSEMBL114_rn	exon	16930026	16930172	297.458359408433	+	.	gene_id "ENSRNOG00000058050"; transcript_id "ENSRNOG00000058050_tx_3"; exon_id "1_16930026_16930172_+"; exonnum "12"; txlen "3325";
1	ENSEMBL114_rn	exon	16930026	16930172	13.4325987165221	+	.	gene_id "ENSRNOG00000058050"; transcript_id "ENSRNOG00000058050_tx_33"; exon_id "1_16930026_16930172_+"; exonnum "13"; txlen "3522";
1	ENSEMBL114_rn	exon	16930026	16930172	13.4325987165221	+	.	gene_id "ENSRNOG00000058050"; transcript_id "ENSRNOG00000058050_tx_34"; exon_id "1_16930026_16930172_+"; exonnum "14"; txlen "3685";
1	ENSEMBL114_rn	exon	16930026	16930172	149.031930669101	+	.	gene_id "ENSRNOG00000058050"; transcript_id "ENSRNOG00000058050_tx_5"; exon_id "1_16930026_16930172_+"; exonnum "11"; txlen "3156";
1	ENSEMBL114_rn	exon	16930026	16930172	110.023176631302	+	.	gene_id "ENSRNOG00000058050"; transcript_id "ENSRNOG00000058050_tx_6"; exon_id "1_16930026_16930172_+"; exonnum "12"; txlen "3300";
1	ENSEMBL114_rn	exon	16930026	16930172	90.0409139424447	+	.	gene_id "ENSRNOG00000058050"; transcript_id "ENSRNOG00000058050_tx_7"; exon_id "1_16930026_16930172_+"; exonnum "13"; txlen "3463";
1	ENSEMBL114_rn	exon	16930026	16930172	82.9211400163126	+	.	gene_id "ENSRNOG00000058050"; transcript_id "ENSRNOG00000058050_tx_8"; exon_id "1_16930026_16930172_+"; exonnum "12"; txlen "3319";
1	ensembl	exon	16934345	16934557	0	+	.	gene_id "ENSRNOG00000058050"; gene_version "3"; transcript_id "ENSRNOT00000089966"; transcript_version "3"; exon_number "9"; gene_name "Mtfr2"; gene_source "ensembl"; gene_biotype "protein_coding"; transcript_name "Mtfr2-203"; transcript_source "ensembl"; transcript_biotype "protein_coding"; exon_id "ENSRNOE00000683557"; exon_version "1";
1	ensembl	CDS	16934345	16934557	0	+	0	gene_id "ENSRNOG00000058050"; gene_version "3"; transcript_id "ENSRNOT00000089966"; transcript_version "3"; exon_number "9"; gene_name "Mtfr2"; gene_source "ensembl"; gene_biotype "protein_coding"; transcript_name "Mtfr2-203"; transcript_source "ensembl"; transcript_biotype "protein_coding"; protein_id "ENSRNOP00000072352"; protein_version "3";
1	ensembl	exon	16934345	16934557	0	+	.	gene_id "ENSRNOG00000058050"; gene_version "3"; transcript_id "ENSRNOT00000078589"; transcript_version "3"; exon_number "10"; gene_name "Mtfr2"; gene_source "ensembl"; gene_biotype "protein_coding"; transcript_name "Mtfr2-201"; transcript_source "ensembl"; transcript_biotype "protein_coding"; exon_id "ENSRNOE00000683557"; exon_version "1";
1	ensembl	CDS	16934345	16934557	0	+	0	gene_id "ENSRNOG00000058050"; gene_version "3"; transcript_id "ENSRNOT00000078589"; transcript_version "3"; exon_number "10"; gene_name "Mtfr2"; gene_source "ensembl"; gene_biotype "protein_coding"; transcript_name "Mtfr2-201"; transcript_source "ensembl"; transcript_biotype "protein_coding"; protein_id "ENSRNOP00000068911"; protein_version "3";
1	ensembl	exon	16934345	16934557	0	+	.	gene_id "ENSRNOG00000058050"; gene_version "3"; transcript_id "ENSRNOT00000100188"; transcript_version "2"; exon_number "10"; gene_name "Mtfr2"; gene_source "ensembl"; gene_biotype "protein_coding"; transcript_name "Mtfr2-205"; transcript_source "ensembl"; transcript_biotype "protein_coding"; exon_id "ENSRNOE00000683557"; exon_version "1";
1	ensembl	CDS	16934345	16934557	0	+	0	gene_id "ENSRNOG00000058050"; gene_version "3"; transcript_id "ENSRNOT00000100188"; transcript_version "2"; exon_number "10"; gene_name "Mtfr2"; gene_source "ensembl"; gene_biotype "protein_coding"; transcript_name "Mtfr2-205"; transcript_source "ensembl"; transcript_biotype "protein_coding"; protein_id "ENSRNOP00000076713"; protein_version "2";
1	ensembl	exon	16934345	16934557	0	+	.	gene_id "ENSRNOG00000058050"; gene_version "3"; transcript_id "ENSRNOT00000088025"; transcript_version "3"; exon_number "11"; gene_name "Mtfr2"; gene_source "ensembl"; gene_biotype "protein_coding"; transcript_name "Mtfr2-202"; transcript_source "ensembl"; transcript_biotype "protein_coding"; exon_id "ENSRNOE00000683557"; exon_version "1"; tag "Ensembl_canonical";
1	ensembl	CDS	16934345	16934557	0	+	0	gene_id "ENSRNOG00000058050"; gene_version "3"; transcript_id "ENSRNOT00000088025"; transcript_version "3"; exon_number "11"; gene_name "Mtfr2"; gene_source "ensembl"; gene_biotype "protein_coding"; transcript_name "Mtfr2-202"; transcript_source "ensembl"; transcript_biotype "protein_coding"; protein_id "ENSRNOP00000071825"; protein_version "3"; tag "Ensembl_canonical";
1	ENSEMBL114_rn	exon	16934345	16934557	845.925334912675	+	.	gene_id "ENSRNOG00000058050"; transcript_id "ENSRNOG00000058050_tx_1"; exon_id "1_16934345_16934557_+"; exonnum "12"; txlen "3162";
1	ENSEMBL114_rn	exon	16934345	16934557	72.1931888109504	+	.	gene_id "ENSRNOG00000058050"; transcript_id "ENSRNOG00000058050_tx_10"; exon_id "1_16934345_16934557_+"; exonnum "13"; txlen "3316";
1	ENSEMBL114_rn	exon	16934345	16934557	62.6311051866737	+	.	gene_id "ENSRNOG00000058050"; transcript_id "ENSRNOG00000058050_tx_11"; exon_id "1_16934345_16934557_+"; exonnum "13"; txlen "3390";
1	ENSEMBL114_rn	exon	16934345	16934557	62.6311051866737	+	.	gene_id "ENSRNOG00000058050"; transcript_id "ENSRNOG00000058050_tx_12"; exon_id "1_16934345_16934557_+"; exonnum "14"; txlen "3553";
1	ENSEMBL114_rn	exon	16934345	16934557	55.3729565330496	+	.	gene_id "ENSRNOG00000058050"; transcript_id "ENSRNOG00000058050_tx_13"; exon_id "1_16934345_16934557_+"; exonnum "11"; txlen "3058";
1	ENSEMBL114_rn	exon	16934345	16934557	48.9574813307475	+	.	gene_id "ENSRNOG00000058050"; transcript_id "ENSRNOG00000058050_tx_14"; exon_id "1_16934345_16934557_+"; exonnum "11"; txlen "3009";
1	ENSEMBL114_rn	exon	16934345	16934557	46.6283052729599	+	.	gene_id "ENSRNOG00000058050"; transcript_id "ENSRNOG00000058050_tx_15"; exon_id "1_16934345_16934557_+"; exonnum "12"; txlen "3243";
1	ENSEMBL114_rn	exon	16934345	16934557	46.6283052729599	+	.	gene_id "ENSRNOG00000058050"; transcript_id "ENSRNOG00000058050_tx_16"; exon_id "1_16934345_16934557_+"; exonnum "13"; txlen "3406";
1	ENSEMBL114_rn	exon	16934345	16934557	42.7854504312382	+	.	gene_id "ENSRNOG00000058050"; transcript_id "ENSRNOG00000058050_tx_17"; exon_id "1_16934345_16934557_+"; exonnum "12"; txlen "3172";
1	ENSEMBL114_rn	exon	16934345	16934557	40.8930662244559	+	.	gene_id "ENSRNOG00000058050"; transcript_id "ENSRNOG00000058050_tx_18"; exon_id "1_16934345_16934557_+"; exonnum "14"; txlen "3528";
1	ENSEMBL114_rn	exon	16934345	16934557	40.8930662244559	+	.	gene_id "ENSRNOG00000058050"; transcript_id "ENSRNOG00000058050_tx_19"; exon_id "1_16934345_16934557_+"; exonnum "15"; txlen "3691";
1	ENSEMBL114_rn	exon	16934345	16934557	308.84097066291	+	.	gene_id "ENSRNOG00000058050"; transcript_id "ENSRNOG00000058050_tx_2"; exon_id "1_16934345_16934557_+"; exonnum "11"; txlen "3015";
1	ENSEMBL114_rn	exon	16934345	16934557	35.7645175524499	+	.	gene_id "ENSRNOG00000058050"; transcript_id "ENSRNOG00000058050_tx_20"; exon_id "1_16934345_16934557_+"; exonnum "12"; txlen "3221";
1	ENSEMBL114_rn	exon	16934345	16934557	34.4881617912686	+	.	gene_id "ENSRNOG00000058050"; transcript_id "ENSRNOG00000058050_tx_21"; exon_id "1_16934345_16934557_+"; exonnum "13"; txlen "3294";
1	ENSEMBL114_rn	exon	16934345	16934557	33.6768488358804	+	.	gene_id "ENSRNOG00000058050"; transcript_id "ENSRNOG00000058050_tx_22"; exon_id "1_16934345_16934557_+"; exonnum "13"; txlen "3381";
1	ENSEMBL114_rn	exon	16934345	16934557	33.6768488358804	+	.	gene_id "ENSRNOG00000058050"; transcript_id "ENSRNOG00000058050_tx_23"; exon_id "1_16934345_16934557_+"; exonnum "14"; txlen "3544";
1	ENSEMBL114_rn	exon	16934345	16934557	32.0955045350041	+	.	gene_id "ENSRNOG00000058050"; transcript_id "ENSRNOG00000058050_tx_24"; exon_id "1_16934345_16934557_+"; exonnum "11"; txlen "3052";
1	ENSEMBL114_rn	exon	16934345	16934557	28.2880935529417	+	.	gene_id "ENSRNOG00000058050"; transcript_id "ENSRNOG00000058050_tx_25"; exon_id "1_16934345_16934557_+"; exonnum "14"; txlen "3457";
1	ENSEMBL114_rn	exon	16934345	16934557	22.8098544491389	+	.	gene_id "ENSRNOG00000058050"; transcript_id "ENSRNOG00000058050_tx_26"; exon_id "1_16934345_16934557_+"; exonnum "13"; txlen "3384";
1	ENSEMBL114_rn	exon	16934345	16934557	22.8098544491389	+	.	gene_id "ENSRNOG00000058050"; transcript_id "ENSRNOG00000058050_tx_27"; exon_id "1_16934345_16934557_+"; exonnum "14"; txlen "3547";
1	ENSEMBL114_rn	exon	16934345	16934557	21.8352067242558	+	.	gene_id "ENSRNOG00000058050"; transcript_id "ENSRNOG00000058050_tx_28"; exon_id "1_16934345_16934557_+"; exonnum "12"; txlen "3215";
1	ENSEMBL114_rn	exon	16934345	16934557	19.4327325738426	+	.	gene_id "ENSRNOG00000058050"; transcript_id "ENSRNOG00000058050_tx_29"; exon_id "1_16934345_16934557_+"; exonnum "12"; txlen "3147";
1	ENSEMBL114_rn	exon	16934345	16934557	297.458359408433	+	.	gene_id "ENSRNOG00000058050"; transcript_id "ENSRNOG00000058050_tx_3"; exon_id "1_16934345_16934557_+"; exonnum "13"; txlen "3325";
1	ENSEMBL114_rn	exon	16934345	16934557	18.1942724114647	+	.	gene_id "ENSRNOG00000058050"; transcript_id "ENSRNOG00000058050_tx_30"; exon_id "1_16934345_16934557_+"; exonnum "13"; txlen "3310";
1	ENSEMBL114_rn	exon	16934345	16934557	15.2219002685456	+	.	gene_id "ENSRNOG00000058050"; transcript_id "ENSRNOG00000058050_tx_31"; exon_id "1_16934345_16934557_+"; exonnum "12"; txlen "3237";
1	ENSEMBL114_rn	exon	16934345	16934557	15.2219002685456	+	.	gene_id "ENSRNOG00000058050"; transcript_id "ENSRNOG00000058050_tx_32"; exon_id "1_16934345_16934557_+"; exonnum "13"; txlen "3400";
1	ENSEMBL114_rn	exon	16934345	16934557	13.4325987165221	+	.	gene_id "ENSRNOG00000058050"; transcript_id "ENSRNOG00000058050_tx_33"; exon_id "1_16934345_16934557_+"; exonnum "14"; txlen "3522";
1	ENSEMBL114_rn	exon	16934345	16934557	13.4325987165221	+	.	gene_id "ENSRNOG00000058050"; transcript_id "ENSRNOG00000058050_tx_34"; exon_id "1_16934345_16934557_+"; exonnum "15"; txlen "3685";
1	ENSEMBL114_rn	exon	16934345	16934557	183.341633746499	+	.	gene_id "ENSRNOG00000058050"; transcript_id "ENSRNOG00000058050_tx_4"; exon_id "1_16934345_16934557_+"; exonnum "12"; txlen "3178";
1	ENSEMBL114_rn	exon	16934345	16934557	149.031930669101	+	.	gene_id "ENSRNOG00000058050"; transcript_id "ENSRNOG00000058050_tx_5"; exon_id "1_16934345_16934557_+"; exonnum "12"; txlen "3156";
1	ENSEMBL114_rn	exon	16934345	16934557	110.023176631302	+	.	gene_id "ENSRNOG00000058050"; transcript_id "ENSRNOG00000058050_tx_6"; exon_id "1_16934345_16934557_+"; exonnum "13"; txlen "3300";
1	ENSEMBL114_rn	exon	16934345	16934557	90.0409139424447	+	.	gene_id "ENSRNOG00000058050"; transcript_id "ENSRNOG00000058050_tx_7"; exon_id "1_16934345_16934557_+"; exonnum "14"; txlen "3463";
1	ENSEMBL114_rn	exon	16934345	16934557	82.9211400163126	+	.	gene_id "ENSRNOG00000058050"; transcript_id "ENSRNOG00000058050_tx_8"; exon_id "1_16934345_16934557_+"; exonnum "13"; txlen "3319";
1	ENSEMBL114_rn	exon	16934345	16934557	82.8867092220995	+	.	gene_id "ENSRNOG00000058050"; transcript_id "ENSRNOG00000058050_tx_9"; exon_id "1_16934345_16934557_+"; exonnum "12"; txlen "3153";
1	ensembl	CDS	16934692	16934694	0	+	0	gene_id "ENSRNOG00000058050"; gene_version "3"; transcript_id "ENSRNOT00000089966"; transcript_version "3"; exon_number "10"; gene_name "Mtfr2"; gene_source "ensembl"; gene_biotype "protein_coding"; transcript_name "Mtfr2-203"; transcript_source "ensembl"; transcript_biotype "protein_coding"; protein_id "ENSRNOP00000072352"; protein_version "3";
1	ensembl	CDS	16934692	16934694	0	+	0	gene_id "ENSRNOG00000058050"; gene_version "3"; transcript_id "ENSRNOT00000078589"; transcript_version "3"; exon_number "11"; gene_name "Mtfr2"; gene_source "ensembl"; gene_biotype "protein_coding"; transcript_name "Mtfr2-201"; transcript_source "ensembl"; transcript_biotype "protein_coding"; protein_id "ENSRNOP00000068911"; protein_version "3";
1	ensembl	CDS	16934692	16934694	0	+	0	gene_id "ENSRNOG00000058050"; gene_version "3"; transcript_id "ENSRNOT00000100188"; transcript_version "2"; exon_number "11"; gene_name "Mtfr2"; gene_source "ensembl"; gene_biotype "protein_coding"; transcript_name "Mtfr2-205"; transcript_source "ensembl"; transcript_biotype "protein_coding"; protein_id "ENSRNOP00000076713"; protein_version "2";
1	ensembl	CDS	16934692	16934694	0	+	0	gene_id "ENSRNOG00000058050"; gene_version "3"; transcript_id "ENSRNOT00000088025"; transcript_version "3"; exon_number "12"; gene_name "Mtfr2"; gene_source "ensembl"; gene_biotype "protein_coding"; transcript_name "Mtfr2-202"; transcript_source "ensembl"; transcript_biotype "protein_coding"; protein_id "ENSRNOP00000071825"; protein_version "3"; tag "Ensembl_canonical";
1	ensembl	exon	16934692	16934903	0	+	.	gene_id "ENSRNOG00000058050"; gene_version "3"; transcript_id "ENSRNOT00000089966"; transcript_version "3"; exon_number "10"; gene_name "Mtfr2"; gene_source "ensembl"; gene_biotype "protein_coding"; transcript_name "Mtfr2-203"; transcript_source "ensembl"; transcript_biotype "protein_coding"; exon_id "ENSRNOE00000691342"; exon_version "1";
1	ensembl	exon	16934692	16934906	0	+	.	gene_id "ENSRNOG00000058050"; gene_version "3"; transcript_id "ENSRNOT00000078589"; transcript_version "3"; exon_number "11"; gene_name "Mtfr2"; gene_source "ensembl"; gene_biotype "protein_coding"; transcript_name "Mtfr2-201"; transcript_source "ensembl"; transcript_biotype "protein_coding"; exon_id "ENSRNOE00000525988"; exon_version "3";
1	ENSEMBL114_rn	exon	16934692	16934906	845.925334912675	+	.	gene_id "ENSRNOG00000058050"; transcript_id "ENSRNOG00000058050_tx_1"; exon_id "1_16934692_16934906_+"; exonnum "13"; txlen "3162";
1	ENSEMBL114_rn	exon	16934692	16934906	72.1931888109504	+	.	gene_id "ENSRNOG00000058050"; transcript_id "ENSRNOG00000058050_tx_10"; exon_id "1_16934692_16934906_+"; exonnum "14"; txlen "3316";
1	ENSEMBL114_rn	exon	16934692	16934906	62.6311051866737	+	.	gene_id "ENSRNOG00000058050"; transcript_id "ENSRNOG00000058050_tx_11"; exon_id "1_16934692_16934906_+"; exonnum "14"; txlen "3390";
1	ENSEMBL114_rn	exon	16934692	16934906	62.6311051866737	+	.	gene_id "ENSRNOG00000058050"; transcript_id "ENSRNOG00000058050_tx_12"; exon_id "1_16934692_16934906_+"; exonnum "15"; txlen "3553";
1	ENSEMBL114_rn	exon	16934692	16934906	55.3729565330496	+	.	gene_id "ENSRNOG00000058050"; transcript_id "ENSRNOG00000058050_tx_13"; exon_id "1_16934692_16934906_+"; exonnum "12"; txlen "3058";
1	ENSEMBL114_rn	exon	16934692	16934906	48.9574813307475	+	.	gene_id "ENSRNOG00000058050"; transcript_id "ENSRNOG00000058050_tx_14"; exon_id "1_16934692_16934906_+"; exonnum "12"; txlen "3009";
1	ENSEMBL114_rn	exon	16934692	16934906	46.6283052729599	+	.	gene_id "ENSRNOG00000058050"; transcript_id "ENSRNOG00000058050_tx_15"; exon_id "1_16934692_16934906_+"; exonnum "13"; txlen "3243";
1	ENSEMBL114_rn	exon	16934692	16934906	46.6283052729599	+	.	gene_id "ENSRNOG00000058050"; transcript_id "ENSRNOG00000058050_tx_16"; exon_id "1_16934692_16934906_+"; exonnum "14"; txlen "3406";
1	ENSEMBL114_rn	exon	16934692	16934906	42.7854504312382	+	.	gene_id "ENSRNOG00000058050"; transcript_id "ENSRNOG00000058050_tx_17"; exon_id "1_16934692_16934906_+"; exonnum "13"; txlen "3172";
1	ENSEMBL114_rn	exon	16934692	16934906	40.8930662244559	+	.	gene_id "ENSRNOG00000058050"; transcript_id "ENSRNOG00000058050_tx_18"; exon_id "1_16934692_16934906_+"; exonnum "15"; txlen "3528";
1	ENSEMBL114_rn	exon	16934692	16934906	40.8930662244559	+	.	gene_id "ENSRNOG00000058050"; transcript_id "ENSRNOG00000058050_tx_19"; exon_id "1_16934692_16934906_+"; exonnum "16"; txlen "3691";
1	ENSEMBL114_rn	exon	16934692	16934906	308.84097066291	+	.	gene_id "ENSRNOG00000058050"; transcript_id "ENSRNOG00000058050_tx_2"; exon_id "1_16934692_16934906_+"; exonnum "12"; txlen "3015";
1	ENSEMBL114_rn	exon	16934692	16934906	35.7645175524499	+	.	gene_id "ENSRNOG00000058050"; transcript_id "ENSRNOG00000058050_tx_20"; exon_id "1_16934692_16934906_+"; exonnum "13"; txlen "3221";
1	ENSEMBL114_rn	exon	16934692	16934906	34.4881617912686	+	.	gene_id "ENSRNOG00000058050"; transcript_id "ENSRNOG00000058050_tx_21"; exon_id "1_16934692_16934906_+"; exonnum "14"; txlen "3294";
1	ENSEMBL114_rn	exon	16934692	16934906	33.6768488358804	+	.	gene_id "ENSRNOG00000058050"; transcript_id "ENSRNOG00000058050_tx_22"; exon_id "1_16934692_16934906_+"; exonnum "14"; txlen "3381";
1	ENSEMBL114_rn	exon	16934692	16934906	33.6768488358804	+	.	gene_id "ENSRNOG00000058050"; transcript_id "ENSRNOG00000058050_tx_23"; exon_id "1_16934692_16934906_+"; exonnum "15"; txlen "3544";
1	ENSEMBL114_rn	exon	16934692	16934906	32.0955045350041	+	.	gene_id "ENSRNOG00000058050"; transcript_id "ENSRNOG00000058050_tx_24"; exon_id "1_16934692_16934906_+"; exonnum "12"; txlen "3052";
1	ENSEMBL114_rn	exon	16934692	16934906	28.2880935529417	+	.	gene_id "ENSRNOG00000058050"; transcript_id "ENSRNOG00000058050_tx_25"; exon_id "1_16934692_16934906_+"; exonnum "15"; txlen "3457";
1	ENSEMBL114_rn	exon	16934692	16934906	22.8098544491389	+	.	gene_id "ENSRNOG00000058050"; transcript_id "ENSRNOG00000058050_tx_26"; exon_id "1_16934692_16934906_+"; exonnum "14"; txlen "3384";
1	ENSEMBL114_rn	exon	16934692	16934906	22.8098544491389	+	.	gene_id "ENSRNOG00000058050"; transcript_id "ENSRNOG00000058050_tx_27"; exon_id "1_16934692_16934906_+"; exonnum "15"; txlen "3547";
1	ENSEMBL114_rn	exon	16934692	16934906	21.8352067242558	+	.	gene_id "ENSRNOG00000058050"; transcript_id "ENSRNOG00000058050_tx_28"; exon_id "1_16934692_16934906_+"; exonnum "13"; txlen "3215";
1	ENSEMBL114_rn	exon	16934692	16934906	19.4327325738426	+	.	gene_id "ENSRNOG00000058050"; transcript_id "ENSRNOG00000058050_tx_29"; exon_id "1_16934692_16934906_+"; exonnum "13"; txlen "3147";
1	ENSEMBL114_rn	exon	16934692	16934906	297.458359408433	+	.	gene_id "ENSRNOG00000058050"; transcript_id "ENSRNOG00000058050_tx_3"; exon_id "1_16934692_16934906_+"; exonnum "14"; txlen "3325";
1	ENSEMBL114_rn	exon	16934692	16934906	18.1942724114647	+	.	gene_id "ENSRNOG00000058050"; transcript_id "ENSRNOG00000058050_tx_30"; exon_id "1_16934692_16934906_+"; exonnum "14"; txlen "3310";
1	ENSEMBL114_rn	exon	16934692	16934906	15.2219002685456	+	.	gene_id "ENSRNOG00000058050"; transcript_id "ENSRNOG00000058050_tx_31"; exon_id "1_16934692_16934906_+"; exonnum "13"; txlen "3237";
1	ENSEMBL114_rn	exon	16934692	16934906	15.2219002685456	+	.	gene_id "ENSRNOG00000058050"; transcript_id "ENSRNOG00000058050_tx_32"; exon_id "1_16934692_16934906_+"; exonnum "14"; txlen "3400";
1	ENSEMBL114_rn	exon	16934692	16934906	13.4325987165221	+	.	gene_id "ENSRNOG00000058050"; transcript_id "ENSRNOG00000058050_tx_33"; exon_id "1_16934692_16934906_+"; exonnum "15"; txlen "3522";
1	ENSEMBL114_rn	exon	16934692	16934906	13.4325987165221	+	.	gene_id "ENSRNOG00000058050"; transcript_id "ENSRNOG00000058050_tx_34"; exon_id "1_16934692_16934906_+"; exonnum "16"; txlen "3685";
1	ENSEMBL114_rn	exon	16934692	16934906	183.341633746499	+	.	gene_id "ENSRNOG00000058050"; transcript_id "ENSRNOG00000058050_tx_4"; exon_id "1_16934692_16934906_+"; exonnum "13"; txlen "3178";
1	ENSEMBL114_rn	exon	16934692	16934906	149.031930669101	+	.	gene_id "ENSRNOG00000058050"; transcript_id "ENSRNOG00000058050_tx_5"; exon_id "1_16934692_16934906_+"; exonnum "13"; txlen "3156";
1	ENSEMBL114_rn	exon	16934692	16934906	110.023176631302	+	.	gene_id "ENSRNOG00000058050"; transcript_id "ENSRNOG00000058050_tx_6"; exon_id "1_16934692_16934906_+"; exonnum "14"; txlen "3300";
1	ENSEMBL114_rn	exon	16934692	16934906	90.0409139424447	+	.	gene_id "ENSRNOG00000058050"; transcript_id "ENSRNOG00000058050_tx_7"; exon_id "1_16934692_16934906_+"; exonnum "15"; txlen "3463";
1	ENSEMBL114_rn	exon	16934692	16934906	82.9211400163126	+	.	gene_id "ENSRNOG00000058050"; transcript_id "ENSRNOG00000058050_tx_8"; exon_id "1_16934692_16934906_+"; exonnum "14"; txlen "3319";
1	ENSEMBL114_rn	exon	16934692	16934906	82.8867092220995	+	.	gene_id "ENSRNOG00000058050"; transcript_id "ENSRNOG00000058050_tx_9"; exon_id "1_16934692_16934906_+"; exonnum "13"; txlen "3153";
1	ensembl	exon	16934692	16934926	0	+	.	gene_id "ENSRNOG00000058050"; gene_version "3"; transcript_id "ENSRNOT00000088025"; transcript_version "3"; exon_number "12"; gene_name "Mtfr2"; gene_source "ensembl"; gene_biotype "protein_coding"; transcript_name "Mtfr2-202"; transcript_source "ensembl"; transcript_biotype "protein_coding"; exon_id "ENSRNOE00000797407"; exon_version "1"; tag "Ensembl_canonical";
1	ensembl	exon	16934692	16936801	0	+	.	gene_id "ENSRNOG00000058050"; gene_version "3"; transcript_id "ENSRNOT00000100188"; transcript_version "2"; exon_number "11"; gene_name "Mtfr2"; gene_source "ensembl"; gene_biotype "protein_coding"; transcript_name "Mtfr2-205"; transcript_source "ensembl"; transcript_biotype "protein_coding"; exon_id "ENSRNOE00000592803"; exon_version "2";
1	ensembl	stop_codon	16934695	16934697	0	+	0	gene_id "ENSRNOG00000058050"; gene_version "3"; transcript_id "ENSRNOT00000089966"; transcript_version "3"; exon_number "10"; gene_name "Mtfr2"; gene_source "ensembl"; gene_biotype "protein_coding"; transcript_name "Mtfr2-203"; transcript_source "ensembl"; transcript_biotype "protein_coding";
1	ensembl	stop_codon	16934695	16934697	0	+	0	gene_id "ENSRNOG00000058050"; gene_version "3"; transcript_id "ENSRNOT00000078589"; transcript_version "3"; exon_number "11"; gene_name "Mtfr2"; gene_source "ensembl"; gene_biotype "protein_coding"; transcript_name "Mtfr2-201"; transcript_source "ensembl"; transcript_biotype "protein_coding";
1	ensembl	stop_codon	16934695	16934697	0	+	0	gene_id "ENSRNOG00000058050"; gene_version "3"; transcript_id "ENSRNOT00000100188"; transcript_version "2"; exon_number "11"; gene_name "Mtfr2"; gene_source "ensembl"; gene_biotype "protein_coding"; transcript_name "Mtfr2-205"; transcript_source "ensembl"; transcript_biotype "protein_coding";
1	ensembl	stop_codon	16934695	16934697	0	+	0	gene_id "ENSRNOG00000058050"; gene_version "3"; transcript_id "ENSRNOT00000088025"; transcript_version "3"; exon_number "12"; gene_name "Mtfr2"; gene_source "ensembl"; gene_biotype "protein_coding"; transcript_name "Mtfr2-202"; transcript_source "ensembl"; transcript_biotype "protein_coding"; tag "Ensembl_canonical";
1	ensembl	three_prime_utr	16934698	16934903	0	+	.	gene_id "ENSRNOG00000058050"; gene_version "3"; transcript_id "ENSRNOT00000089966"; transcript_version "3"; gene_name "Mtfr2"; gene_source "ensembl"; gene_biotype "protein_coding"; transcript_name "Mtfr2-203"; transcript_source "ensembl"; transcript_biotype "protein_coding";
1	ensembl	three_prime_utr	16934698	16934906	0	+	.	gene_id "ENSRNOG00000058050"; gene_version "3"; transcript_id "ENSRNOT00000078589"; transcript_version "3"; gene_name "Mtfr2"; gene_source "ensembl"; gene_biotype "protein_coding"; transcript_name "Mtfr2-201"; transcript_source "ensembl"; transcript_biotype "protein_coding";
1	ensembl	three_prime_utr	16934698	16934926	0	+	.	gene_id "ENSRNOG00000058050"; gene_version "3"; transcript_id "ENSRNOT00000088025"; transcript_version "3"; gene_name "Mtfr2"; gene_source "ensembl"; gene_biotype "protein_coding"; transcript_name "Mtfr2-202"; transcript_source "ensembl"; transcript_biotype "protein_coding"; tag "Ensembl_canonical";
1	ensembl	three_prime_utr	16934698	16936801	0	+	.	gene_id "ENSRNOG00000058050"; gene_version "3"; transcript_id "ENSRNOT00000100188"; transcript_version "2"; gene_name "Mtfr2"; gene_source "ensembl"; gene_biotype "protein_coding"; transcript_name "Mtfr2-205"; transcript_source "ensembl"; transcript_biotype "protein_coding";
1	sraer114_mid	exon	16942728	16942921	140.409703391566	+	.	gene_id "ENSRNOG00000078862"; transcript_id "ENSRNOG00000078862_tx_1"; exon_id "1_16942728_16942921_+"; exonnum "1"; txlen "2034";
1	ensembl	five_prime_utr	16942815	16942908	0	+	.	gene_id "ENSRNOG00000078862"; gene_version "1"; transcript_id "ENSRNOT00000079069"; transcript_version "3"; gene_source "ensembl"; gene_biotype "protein_coding"; transcript_source "ensembl"; transcript_biotype "protein_coding"; tag "Ensembl_canonical";
1	ensembl	exon	16942815	16942921	0	+	.	gene_id "ENSRNOG00000078862"; gene_version "1"; transcript_id "ENSRNOT00000079069"; transcript_version "3"; exon_number "1"; gene_source "ensembl"; gene_biotype "protein_coding"; transcript_source "ensembl"; transcript_biotype "protein_coding"; exon_id "ENSRNOE00000603694"; exon_version "2"; tag "Ensembl_canonical";
1	ensembl	gene	16942815	16958260	0	+	.	gene_id "ENSRNOG00000078862"; gene_version "1"; gene_source "ensembl"; gene_biotype "protein_coding";
1	ensembl	transcript	16942815	16958260	0	+	.	gene_id "ENSRNOG00000078862"; gene_version "1"; transcript_id "ENSRNOT00000079069"; transcript_version "3"; gene_source "ensembl"; gene_biotype "protein_coding"; transcript_source "ensembl"; transcript_biotype "protein_coding"; tag "Ensembl_canonical";
1	ensembl	start_codon	16942909	16942911	0	+	0	gene_id "ENSRNOG00000078862"; gene_version "1"; transcript_id "ENSRNOT00000079069"; transcript_version "3"; exon_number "1"; gene_source "ensembl"; gene_biotype "protein_coding"; transcript_source "ensembl"; transcript_biotype "protein_coding"; tag "Ensembl_canonical";
1	ensembl	CDS	16942909	16942921	0	+	0	gene_id "ENSRNOG00000078862"; gene_version "1"; transcript_id "ENSRNOT00000079069"; transcript_version "3"; exon_number "1"; gene_source "ensembl"; gene_biotype "protein_coding"; transcript_source "ensembl"; transcript_biotype "protein_coding"; protein_id "ENSRNOP00000072258"; protein_version "1"; tag "Ensembl_canonical";
1	sraer114_es	exon	16943352	16943403	0.124313189322992	+	.	gene_id "ENSRNOG00000078862"; transcript_id "ENSRNOG00000078862_tx_2"; exon_id "1_16943352_16943403_+"; exonnum "1"; txlen "1892";
1	ensembl	exon	16943679	16943779	0	+	.	gene_id "ENSRNOG00000078862"; gene_version "1"; transcript_id "ENSRNOT00000079069"; transcript_version "3"; exon_number "2"; gene_source "ensembl"; gene_biotype "protein_coding"; transcript_source "ensembl"; transcript_biotype "protein_coding"; exon_id "ENSRNOE00000541242"; exon_version "2"; tag "Ensembl_canonical";
1	ensembl	CDS	16943679	16943779	0	+	2	gene_id "ENSRNOG00000078862"; gene_version "1"; transcript_id "ENSRNOT00000079069"; transcript_version "3"; exon_number "2"; gene_source "ensembl"; gene_biotype "protein_coding"; transcript_source "ensembl"; transcript_biotype "protein_coding"; protein_id "ENSRNOP00000072258"; protein_version "1"; tag "Ensembl_canonical";
1	ENSEMBL114_rn	exon	16943679	16943779	140.409703391566	+	.	gene_id "ENSRNOG00000078862"; transcript_id "ENSRNOG00000078862_tx_1"; exon_id "1_16943679_16943779_+"; exonnum "2"; txlen "2034";
1	ENSEMBL114_rn	exon	16943679	16943779	0.124313189322992	+	.	gene_id "ENSRNOG00000078862"; transcript_id "ENSRNOG00000078862_tx_2"; exon_id "1_16943679_16943779_+"; exonnum "2"; txlen "1892";
1	ensembl	exon	16948537	16948641	0	+	.	gene_id "ENSRNOG00000078862"; gene_version "1"; transcript_id "ENSRNOT00000079069"; transcript_version "3"; exon_number "3"; gene_source "ensembl"; gene_biotype "protein_coding"; transcript_source "ensembl"; transcript_biotype "protein_coding"; exon_id "ENSRNOE00000536631"; exon_version "1"; tag "Ensembl_canonical";
1	ensembl	CDS	16948537	16948641	0	+	0	gene_id "ENSRNOG00000078862"; gene_version "1"; transcript_id "ENSRNOT00000079069"; transcript_version "3"; exon_number "3"; gene_source "ensembl"; gene_biotype "protein_coding"; transcript_source "ensembl"; transcript_biotype "protein_coding"; protein_id "ENSRNOP00000072258"; protein_version "1"; tag "Ensembl_canonical";
1	ENSEMBL114_rn	exon	16948537	16948641	140.409703391566	+	.	gene_id "ENSRNOG00000078862"; transcript_id "ENSRNOG00000078862_tx_1"; exon_id "1_16948537_16948641_+"; exonnum "3"; txlen "2034";
1	ENSEMBL114_rn	exon	16948537	16948641	0.124313189322992	+	.	gene_id "ENSRNOG00000078862"; transcript_id "ENSRNOG00000078862_tx_2"; exon_id "1_16948537_16948641_+"; exonnum "3"; txlen "1892";
1	ensembl	exon	16949070	16949182	0	+	.	gene_id "ENSRNOG00000078862"; gene_version "1"; transcript_id "ENSRNOT00000079069"; transcript_version "3"; exon_number "4"; gene_source "ensembl"; gene_biotype "protein_coding"; transcript_source "ensembl"; transcript_biotype "protein_coding"; exon_id "ENSRNOE00000570971"; exon_version "1"; tag "Ensembl_canonical";
1	ensembl	CDS	16949070	16949182	0	+	0	gene_id "ENSRNOG00000078862"; gene_version "1"; transcript_id "ENSRNOT00000079069"; transcript_version "3"; exon_number "4"; gene_source "ensembl"; gene_biotype "protein_coding"; transcript_source "ensembl"; transcript_biotype "protein_coding"; protein_id "ENSRNOP00000072258"; protein_version "1"; tag "Ensembl_canonical";
1	ENSEMBL114_rn	exon	16949070	16949182	140.409703391566	+	.	gene_id "ENSRNOG00000078862"; transcript_id "ENSRNOG00000078862_tx_1"; exon_id "1_16949070_16949182_+"; exonnum "4"; txlen "2034";
1	ENSEMBL114_rn	exon	16949070	16949182	0.124313189322992	+	.	gene_id "ENSRNOG00000078862"; transcript_id "ENSRNOG00000078862_tx_2"; exon_id "1_16949070_16949182_+"; exonnum "4"; txlen "1892";
1	ensembl	exon	16952702	16952934	0	+	.	gene_id "ENSRNOG00000078862"; gene_version "1"; transcript_id "ENSRNOT00000079069"; transcript_version "3"; exon_number "5"; gene_source "ensembl"; gene_biotype "protein_coding"; transcript_source "ensembl"; transcript_biotype "protein_coding"; exon_id "ENSRNOE00000575599"; exon_version "1"; tag "Ensembl_canonical";
1	ensembl	CDS	16952702	16952934	0	+	1	gene_id "ENSRNOG00000078862"; gene_version "1"; transcript_id "ENSRNOT00000079069"; transcript_version "3"; exon_number "5"; gene_source "ensembl"; gene_biotype "protein_coding"; transcript_source "ensembl"; transcript_biotype "protein_coding"; protein_id "ENSRNOP00000072258"; protein_version "1"; tag "Ensembl_canonical";
1	ENSEMBL114_rn	exon	16952702	16952934	140.409703391566	+	.	gene_id "ENSRNOG00000078862"; transcript_id "ENSRNOG00000078862_tx_1"; exon_id "1_16952702_16952934_+"; exonnum "5"; txlen "2034";
1	ENSEMBL114_rn	exon	16952702	16952934	0.124313189322992	+	.	gene_id "ENSRNOG00000078862"; transcript_id "ENSRNOG00000078862_tx_2"; exon_id "1_16952702_16952934_+"; exonnum "5"; txlen "1892";
1	ensembl	exon	16953769	16954135	0	+	.	gene_id "ENSRNOG00000078862"; gene_version "1"; transcript_id "ENSRNOT00000079069"; transcript_version "3"; exon_number "6"; gene_source "ensembl"; gene_biotype "protein_coding"; transcript_source "ensembl"; transcript_biotype "protein_coding"; exon_id "ENSRNOE00000518318"; exon_version "1"; tag "Ensembl_canonical";
1	ensembl	CDS	16953769	16954135	0	+	2	gene_id "ENSRNOG00000078862"; gene_version "1"; transcript_id "ENSRNOT00000079069"; transcript_version "3"; exon_number "6"; gene_source "ensembl"; gene_biotype "protein_coding"; transcript_source "ensembl"; transcript_biotype "protein_coding"; protein_id "ENSRNOP00000072258"; protein_version "1"; tag "Ensembl_canonical";
1	ENSEMBL114_rn	exon	16953769	16954135	140.409703391566	+	.	gene_id "ENSRNOG00000078862"; transcript_id "ENSRNOG00000078862_tx_1"; exon_id "1_16953769_16954135_+"; exonnum "6"; txlen "2034";
1	ENSEMBL114_rn	exon	16953769	16954135	0.124313189322992	+	.	gene_id "ENSRNOG00000078862"; transcript_id "ENSRNOG00000078862_tx_2"; exon_id "1_16953769_16954135_+"; exonnum "6"; txlen "1892";
1	ensembl	exon	16955124	16955307	0	+	.	gene_id "ENSRNOG00000078862"; gene_version "1"; transcript_id "ENSRNOT00000079069"; transcript_version "3"; exon_number "7"; gene_source "ensembl"; gene_biotype "protein_coding"; transcript_source "ensembl"; transcript_biotype "protein_coding"; exon_id "ENSRNOE00000536599"; exon_version "1"; tag "Ensembl_canonical";
1	ensembl	CDS	16955124	16955307	0	+	1	gene_id "ENSRNOG00000078862"; gene_version "1"; transcript_id "ENSRNOT00000079069"; transcript_version "3"; exon_number "7"; gene_source "ensembl"; gene_biotype "protein_coding"; transcript_source "ensembl"; transcript_biotype "protein_coding"; protein_id "ENSRNOP00000072258"; protein_version "1"; tag "Ensembl_canonical";
1	ENSEMBL114_rn	exon	16955124	16955307	140.409703391566	+	.	gene_id "ENSRNOG00000078862"; transcript_id "ENSRNOG00000078862_tx_1"; exon_id "1_16955124_16955307_+"; exonnum "7"; txlen "2034";
1	ENSEMBL114_rn	exon	16955124	16955307	0.124313189322992	+	.	gene_id "ENSRNOG00000078862"; transcript_id "ENSRNOG00000078862_tx_2"; exon_id "1_16955124_16955307_+"; exonnum "7"; txlen "1892";
1	ensembl	CDS	16957524	16957526	0	+	0	gene_id "ENSRNOG00000078862"; gene_version "1"; transcript_id "ENSRNOT00000079069"; transcript_version "3"; exon_number "8"; gene_source "ensembl"; gene_biotype "protein_coding"; transcript_source "ensembl"; transcript_biotype "protein_coding"; protein_id "ENSRNOP00000072258"; protein_version "1"; tag "Ensembl_canonical";
1	ensembl	exon	16957524	16958260	0	+	.	gene_id "ENSRNOG00000078862"; gene_version "1"; transcript_id "ENSRNOT00000079069"; transcript_version "3"; exon_number "8"; gene_source "ensembl"; gene_biotype "protein_coding"; transcript_source "ensembl"; transcript_biotype "protein_coding"; exon_id "ENSRNOE00000540817"; exon_version "2"; tag "Ensembl_canonical";
1	ENSEMBL114_rn	exon	16957524	16958260	140.409703391566	+	.	gene_id "ENSRNOG00000078862"; transcript_id "ENSRNOG00000078862_tx_1"; exon_id "1_16957524_16958260_+"; exonnum "8"; txlen "2034";
1	ENSEMBL114_rn	exon	16957524	16958260	0.124313189322992	+	.	gene_id "ENSRNOG00000078862"; transcript_id "ENSRNOG00000078862_tx_2"; exon_id "1_16957524_16958260_+"; exonnum "8"; txlen "1892";
1	ensembl	stop_codon	16957527	16957529	0	+	0	gene_id "ENSRNOG00000078862"; gene_version "1"; transcript_id "ENSRNOT00000079069"; transcript_version "3"; exon_number "8"; gene_source "ensembl"; gene_biotype "protein_coding"; transcript_source "ensembl"; transcript_biotype "protein_coding"; tag "Ensembl_canonical";
1	ensembl	three_prime_utr	16957530	16958260	0	+	.	gene_id "ENSRNOG00000078862"; gene_version "1"; transcript_id "ENSRNOT00000079069"; transcript_version "3"; gene_source "ensembl"; gene_biotype "protein_coding"; transcript_source "ensembl"; transcript_biotype "protein_coding"; tag "Ensembl_canonical";
1	sraer114_mid	exon	16962643	16962734	0.00890407924757477	+	.	gene_id "sraer114_gene_21975"; transcript_id "sraer114_gene_21975_tx_1"; exon_id "1_16962643_16962734_+"; exonnum "1"; txlen "721";
1	sraer114_ss	exon	16963132	16963760	0.00890407924757477	+	.	gene_id "sraer114_gene_21975"; transcript_id "sraer114_gene_21975_tx_1"; exon_id "1_16963132_16963760_+"; exonnum "2"; txlen "721";
1	sraer114_es	exon	16981080	16981579	0.00465343489444354	+	.	gene_id "sraer114_gene_6648"; transcript_id "sraer114_gene_6648_tx_6"; exon_id "1_16981080_16981579_+"; exonnum "1"; txlen "1088";
1	sraer114_mid	exon	16989461	16989648	0.00465343489444354	+	.	gene_id "sraer114_gene_6648"; transcript_id "sraer114_gene_6648_tx_6"; exon_id "1_16989461_16989648_+"; exonnum "2"; txlen "1088";
1	sraer114_es	exon	17012085	17012451	0.010304034409125	+	.	gene_id "sraer114_gene_6648"; transcript_id "sraer114_gene_6648_tx_2"; exon_id "1_17012085_17012451_+"; exonnum "1"; txlen "767";
1	sraer114_es	exon	17012085	17012451	0.00997164620237902	+	.	gene_id "sraer114_gene_6648"; transcript_id "sraer114_gene_6648_tx_3"; exon_id "1_17012085_17012451_+"; exonnum "1"; txlen "525";
1	sraer114_es	exon	17012085	17012451	0.00897448158214111	+	.	gene_id "sraer114_gene_6648"; transcript_id "sraer114_gene_6648_tx_4"; exon_id "1_17012085_17012451_+"; exonnum "1"; txlen "965";
1	sraer114_es	exon	17012085	17012451	0.00897448158214111	+	.	gene_id "sraer114_gene_6648"; transcript_id "sraer114_gene_6648_tx_5"; exon_id "1_17012085_17012451_+"; exonnum "1"; txlen "723";
1	sraer114_mid	exon	17012589	17012786	0.00897448158214111	+	.	gene_id "sraer114_gene_6648"; transcript_id "sraer114_gene_6648_tx_4"; exon_id "1_17012589_17012786_+"; exonnum "2"; txlen "965";
1	sraer114_mid	exon	17012589	17012786	0.00897448158214111	+	.	gene_id "sraer114_gene_6648"; transcript_id "sraer114_gene_6648_tx_5"; exon_id "1_17012589_17012786_+"; exonnum "2"; txlen "723";
1	sraer114_mid	exon	17014327	17014401	0.010304034409125	+	.	gene_id "sraer114_gene_6648"; transcript_id "sraer114_gene_6648_tx_2"; exon_id "1_17014327_17014401_+"; exonnum "2"; txlen "767";
1	sraer114_mid	exon	17014327	17014401	0.00997164620237902	+	.	gene_id "sraer114_gene_6648"; transcript_id "sraer114_gene_6648_tx_3"; exon_id "1_17014327_17014401_+"; exonnum "2"; txlen "525";
1	sraer114_mid	exon	17014327	17014401	0.00897448158214111	+	.	gene_id "sraer114_gene_6648"; transcript_id "sraer114_gene_6648_tx_4"; exon_id "1_17014327_17014401_+"; exonnum "3"; txlen "965";
1	sraer114_mid	exon	17014327	17014401	0.00897448158214111	+	.	gene_id "sraer114_gene_6648"; transcript_id "sraer114_gene_6648_tx_5"; exon_id "1_17014327_17014401_+"; exonnum "3"; txlen "723";
1	sraer114_mid	exon	17014327	17014401	0.00465343489444354	+	.	gene_id "sraer114_gene_6648"; transcript_id "sraer114_gene_6648_tx_6"; exon_id "1_17014327_17014401_+"; exonnum "3"; txlen "1088";
1	sraer114_ss	exon	17015365	17015689	0.010304034409125	+	.	gene_id "sraer114_gene_6648"; transcript_id "sraer114_gene_6648_tx_2"; exon_id "1_17015365_17015689_+"; exonnum "3"; txlen "767";
1	sraer114_ss	exon	17015365	17015689	0.00897448158214111	+	.	gene_id "sraer114_gene_6648"; transcript_id "sraer114_gene_6648_tx_4"; exon_id "1_17015365_17015689_+"; exonnum "4"; txlen "965";
1	sraer114_ss	exon	17015365	17015689	0.00465343489444354	+	.	gene_id "sraer114_gene_6648"; transcript_id "sraer114_gene_6648_tx_6"; exon_id "1_17015365_17015689_+"; exonnum "4"; txlen "1088";
1	sraer114_ss	exon	17020742	17020824	0.00997164620237902	+	.	gene_id "sraer114_gene_6648"; transcript_id "sraer114_gene_6648_tx_3"; exon_id "1_17020742_17020824_+"; exonnum "3"; txlen "525";
1	sraer114_ss	exon	17020742	17020824	0.00897448158214111	+	.	gene_id "sraer114_gene_6648"; transcript_id "sraer114_gene_6648_tx_5"; exon_id "1_17020742_17020824_+"; exonnum "4"; txlen "723";
1	sraer114_es	exon	17120666	17120881	0.0739128430122477	+	.	gene_id "sraer114_gene_6649"; transcript_id "sraer114_gene_6649_tx_13"; exon_id "1_17120666_17120881_+"; exonnum "1"; txlen "553";
1	sraer114_es	exon	17120666	17120881	0.0192785159912661	+	.	gene_id "sraer114_gene_6649"; transcript_id "sraer114_gene_6649_tx_20"; exon_id "1_17120666_17120881_+"; exonnum "1"; txlen "1720";
1	sraer114_es	exon	17120666	17120881	0.0166194103372984	+	.	gene_id "sraer114_gene_6649"; transcript_id "sraer114_gene_6649_tx_23"; exon_id "1_17120666_17120881_+"; exonnum "1"; txlen "580";
1	sraer114_es	exon	17120666	17120881	0.283684292736823	+	.	gene_id "sraer114_gene_6649"; transcript_id "sraer114_gene_6649_tx_3"; exon_id "1_17120666_17120881_+"; exonnum "1"; txlen "1557";
1	sraer114_es	exon	17120666	17120881	0.193559729730727	+	.	gene_id "sraer114_gene_6649"; transcript_id "sraer114_gene_6649_tx_4"; exon_id "1_17120666_17120881_+"; exonnum "1"; txlen "525";
1	sraer114_mid	exon	17122832	17122932	0.0739128430122477	+	.	gene_id "sraer114_gene_6649"; transcript_id "sraer114_gene_6649_tx_13"; exon_id "1_17122832_17122932_+"; exonnum "2"; txlen "553";
1	sraer114_mid	exon	17122832	17122932	0.0192785159912661	+	.	gene_id "sraer114_gene_6649"; transcript_id "sraer114_gene_6649_tx_20"; exon_id "1_17122832_17122932_+"; exonnum "2"; txlen "1720";
1	sraer114_mid	exon	17122832	17122932	0.0166194103372984	+	.	gene_id "sraer114_gene_6649"; transcript_id "sraer114_gene_6649_tx_23"; exon_id "1_17122832_17122932_+"; exonnum "2"; txlen "580";
1	sraer114_mid	exon	17122832	17122932	0.283684292736823	+	.	gene_id "sraer114_gene_6649"; transcript_id "sraer114_gene_6649_tx_3"; exon_id "1_17122832_17122932_+"; exonnum "2"; txlen "1557";
1	sraer114_mid	exon	17122832	17122932	0.193559729730727	+	.	gene_id "sraer114_gene_6649"; transcript_id "sraer114_gene_6649_tx_4"; exon_id "1_17122832_17122932_+"; exonnum "2"; txlen "525";
1	sraer114_mid	exon	17126103	17126265	0.0192785159912661	+	.	gene_id "sraer114_gene_6649"; transcript_id "sraer114_gene_6649_tx_20"; exon_id "1_17126103_17126265_+"; exonnum "3"; txlen "1720";
1	sraer114_es	exon	17128468	17128846	0.497294008792553	+	.	gene_id "sraer114_gene_6649"; transcript_id "sraer114_gene_6649_tx_1"; exon_id "1_17128468_17128846_+"; exonnum "1"; txlen "1619";
1	sraer114_es	exon	17128468	17128846	0.162015312801477	+	.	gene_id "sraer114_gene_6649"; transcript_id "sraer114_gene_6649_tx_5"; exon_id "1_17128468_17128846_+"; exonnum "1"; txlen "871";
1	sraer114_mid	exon	17129656	17130659	0.497294008792553	+	.	gene_id "sraer114_gene_6649"; transcript_id "sraer114_gene_6649_tx_1"; exon_id "1_17129656_17130659_+"; exonnum "2"; txlen "1619";
1	sraer114_mid	exon	17129656	17130659	0.0192785159912661	+	.	gene_id "sraer114_gene_6649"; transcript_id "sraer114_gene_6649_tx_20"; exon_id "1_17129656_17130659_+"; exonnum "4"; txlen "1720";
1	sraer114_mid	exon	17129656	17130659	0.283684292736823	+	.	gene_id "sraer114_gene_6649"; transcript_id "sraer114_gene_6649_tx_3"; exon_id "1_17129656_17130659_+"; exonnum "3"; txlen "1557";
1	sraer114_ss	exon	17131156	17131391	0.497294008792553	+	.	gene_id "sraer114_gene_6649"; transcript_id "sraer114_gene_6649_tx_1"; exon_id "1_17131156_17131391_+"; exonnum "3"; txlen "1619";
1	sraer114_ss	exon	17131156	17131391	0.0739128430122477	+	.	gene_id "sraer114_gene_6649"; transcript_id "sraer114_gene_6649_tx_13"; exon_id "1_17131156_17131391_+"; exonnum "3"; txlen "553";
1	sraer114_ss	exon	17131156	17131391	0.0192785159912661	+	.	gene_id "sraer114_gene_6649"; transcript_id "sraer114_gene_6649_tx_20"; exon_id "1_17131156_17131391_+"; exonnum "5"; txlen "1720";
1	sraer114_ss	exon	17131156	17131391	0.283684292736823	+	.	gene_id "sraer114_gene_6649"; transcript_id "sraer114_gene_6649_tx_3"; exon_id "1_17131156_17131391_+"; exonnum "4"; txlen "1557";
1	sraer114_ss	exon	17131777	17132268	0.162015312801477	+	.	gene_id "sraer114_gene_6649"; transcript_id "sraer114_gene_6649_tx_5"; exon_id "1_17131777_17132268_+"; exonnum "2"; txlen "871";
1	sraer114_mid	exon	17140883	17140937	0.0166194103372984	+	.	gene_id "sraer114_gene_6649"; transcript_id "sraer114_gene_6649_tx_23"; exon_id "1_17140883_17140937_+"; exonnum "3"; txlen "580";
1	sraer114_ss	exon	17143844	17144051	0.0166194103372984	+	.	gene_id "sraer114_gene_6649"; transcript_id "sraer114_gene_6649_tx_23"; exon_id "1_17143844_17144051_+"; exonnum "4"; txlen "580";
1	sraer114_ss	exon	17143844	17144051	0.193559729730727	+	.	gene_id "sraer114_gene_6649"; transcript_id "sraer114_gene_6649_tx_4"; exon_id "1_17143844_17144051_+"; exonnum "3"; txlen "525";
1	sraer114_es	exon	17161591	17161689	0.0295501978397384	+	.	gene_id "sraer114_gene_6649"; transcript_id "sraer114_gene_6649_tx_16"; exon_id "1_17161591_17161689_+"; exonnum "1"; txlen "1545";
1	sraer114_es	exon	17161591	17161689	0.0153725360478399	+	.	gene_id "sraer114_gene_6649"; transcript_id "sraer114_gene_6649_tx_26"; exon_id "1_17161591_17161689_+"; exonnum "1"; txlen "1791";
1	sraer114_es	exon	17161591	17161689	0.122231492354287	+	.	gene_id "sraer114_gene_6649"; transcript_id "sraer114_gene_6649_tx_7"; exon_id "1_17161591_17161689_+"; exonnum "1"; txlen "1329";
1	sraer114_es	exon	17161591	17161689	0.106159352528916	+	.	gene_id "sraer114_gene_6649"; transcript_id "sraer114_gene_6649_tx_9"; exon_id "1_17161591_17161689_+"; exonnum "1"; txlen "1621";
1	sraer114_es	exon	17189764	17189951	0.100818084532198	+	.	gene_id "sraer114_gene_6649"; transcript_id "sraer114_gene_6649_tx_10"; exon_id "1_17189764_17189951_+"; exonnum "1"; txlen "1880";
1	sraer114_es	exon	17189764	17189951	0.0746934852042106	+	.	gene_id "sraer114_gene_6649"; transcript_id "sraer114_gene_6649_tx_12"; exon_id "1_17189764_17189951_+"; exonnum "1"; txlen "1710";
1	sraer114_es	exon	17189764	17189951	0.0163488785727889	+	.	gene_id "sraer114_gene_6649"; transcript_id "sraer114_gene_6649_tx_24"; exon_id "1_17189764_17189951_+"; exonnum "1"; txlen "1804";
1	sraer114_es	exon	17189764	17189951	0.0163488785727889	+	.	gene_id "sraer114_gene_6649"; transcript_id "sraer114_gene_6649_tx_25"; exon_id "1_17189764_17189951_+"; exonnum "1"; txlen "1634";
1	sraer114_es	exon	17195807	17196499	0.0232665197943169	+	.	gene_id "sraer114_gene_6649"; transcript_id "sraer114_gene_6649_tx_19"; exon_id "1_17195807_17196499_+"; exonnum "1"; txlen "2309";
1	sraer114_es	exon	17195807	17196499	0.108016181293644	+	.	gene_id "sraer114_gene_6649"; transcript_id "sraer114_gene_6649_tx_8"; exon_id "1_17195807_17196499_+"; exonnum "1"; txlen "2385";
1	sraer114_mid	exon	17197527	17197696	0.100818084532198	+	.	gene_id "sraer114_gene_6649"; transcript_id "sraer114_gene_6649_tx_10"; exon_id "1_17197527_17197696_+"; exonnum "2"; txlen "1880";
1	sraer114_mid	exon	17197527	17197696	0.0232665197943169	+	.	gene_id "sraer114_gene_6649"; transcript_id "sraer114_gene_6649_tx_19"; exon_id "1_17197527_17197696_+"; exonnum "2"; txlen "2309";
1	sraer114_mid	exon	17197527	17197696	0.0163488785727889	+	.	gene_id "sraer114_gene_6649"; transcript_id "sraer114_gene_6649_tx_24"; exon_id "1_17197527_17197696_+"; exonnum "2"; txlen "1804";
1	sraer114_mid	exon	17197527	17197696	0.0153725360478399	+	.	gene_id "sraer114_gene_6649"; transcript_id "sraer114_gene_6649_tx_26"; exon_id "1_17197527_17197696_+"; exonnum "2"; txlen "1791";
1	sraer114_mid	exon	17197527	17197696	0.108016181293644	+	.	gene_id "sraer114_gene_6649"; transcript_id "sraer114_gene_6649_tx_8"; exon_id "1_17197527_17197696_+"; exonnum "2"; txlen "2385";
1	sraer114_mid	exon	17198636	17198851	0.100818084532198	+	.	gene_id "sraer114_gene_6649"; transcript_id "sraer114_gene_6649_tx_10"; exon_id "1_17198636_17198851_+"; exonnum "3"; txlen "1880";
1	sraer114_mid	exon	17198636	17198851	0.0746934852042106	+	.	gene_id "sraer114_gene_6649"; transcript_id "sraer114_gene_6649_tx_12"; exon_id "1_17198636_17198851_+"; exonnum "2"; txlen "1710";
1	sraer114_mid	exon	17198636	17198851	0.0295501978397384	+	.	gene_id "sraer114_gene_6649"; transcript_id "sraer114_gene_6649_tx_16"; exon_id "1_17198636_17198851_+"; exonnum "2"; txlen "1545";
1	sraer114_mid	exon	17198636	17198851	0.0232665197943169	+	.	gene_id "sraer114_gene_6649"; transcript_id "sraer114_gene_6649_tx_19"; exon_id "1_17198636_17198851_+"; exonnum "3"; txlen "2309";
1	sraer114_mid	exon	17198636	17198851	0.0163488785727889	+	.	gene_id "sraer114_gene_6649"; transcript_id "sraer114_gene_6649_tx_24"; exon_id "1_17198636_17198851_+"; exonnum "3"; txlen "1804";
1	sraer114_mid	exon	17198636	17198851	0.0163488785727889	+	.	gene_id "sraer114_gene_6649"; transcript_id "sraer114_gene_6649_tx_25"; exon_id "1_17198636_17198851_+"; exonnum "2"; txlen "1634";
1	sraer114_mid	exon	17198636	17198851	0.0153725360478399	+	.	gene_id "sraer114_gene_6649"; transcript_id "sraer114_gene_6649_tx_26"; exon_id "1_17198636_17198851_+"; exonnum "3"; txlen "1791";
1	sraer114_mid	exon	17198636	17198851	0.108016181293644	+	.	gene_id "sraer114_gene_6649"; transcript_id "sraer114_gene_6649_tx_8"; exon_id "1_17198636_17198851_+"; exonnum "3"; txlen "2385";
1	sraer114_mid	exon	17198636	17198851	0.106159352528916	+	.	gene_id "sraer114_gene_6649"; transcript_id "sraer114_gene_6649_tx_9"; exon_id "1_17198636_17198851_+"; exonnum "2"; txlen "1621";
1	sraer114_mid	exon	17200994	17201069	0.100818084532198	+	.	gene_id "sraer114_gene_6649"; transcript_id "sraer114_gene_6649_tx_10"; exon_id "1_17200994_17201069_+"; exonnum "4"; txlen "1880";
1	sraer114_mid	exon	17200994	17201069	0.0746934852042106	+	.	gene_id "sraer114_gene_6649"; transcript_id "sraer114_gene_6649_tx_12"; exon_id "1_17200994_17201069_+"; exonnum "3"; txlen "1710";
1	sraer114_mid	exon	17200994	17201069	0.0153725360478399	+	.	gene_id "sraer114_gene_6649"; transcript_id "sraer114_gene_6649_tx_26"; exon_id "1_17200994_17201069_+"; exonnum "4"; txlen "1791";
1	sraer114_mid	exon	17200994	17201069	0.108016181293644	+	.	gene_id "sraer114_gene_6649"; transcript_id "sraer114_gene_6649_tx_8"; exon_id "1_17200994_17201069_+"; exonnum "4"; txlen "2385";
1	sraer114_mid	exon	17200994	17201069	0.106159352528916	+	.	gene_id "sraer114_gene_6649"; transcript_id "sraer114_gene_6649_tx_9"; exon_id "1_17200994_17201069_+"; exonnum "3"; txlen "1621";
1	sraer114_es	exon	17204443	17204560	0.0149574693035685	+	.	gene_id "sraer114_gene_6649"; transcript_id "sraer114_gene_6649_tx_27"; exon_id "1_17204443_17204560_+"; exonnum "1"; txlen "1348";
1	sraer114_es	exon	17204460	17204503	0.030579715020629	+	.	gene_id "sraer114_gene_6649"; transcript_id "sraer114_gene_6649_tx_15"; exon_id "1_17204460_17204503_+"; exonnum "1"; txlen "1274";
1	sraer114_es	exon	17206816	17206907	0.46193056806737	+	.	gene_id "sraer114_gene_6649"; transcript_id "sraer114_gene_6649_tx_2"; exon_id "1_17206816_17206907_+"; exonnum "1"; txlen "1322";
1	sraer114_ss	exon	17210269	17211498	0.100818084532198	+	.	gene_id "sraer114_gene_6649"; transcript_id "sraer114_gene_6649_tx_10"; exon_id "1_17210269_17211498_+"; exonnum "5"; txlen "1880";
1	sraer114_ss	exon	17210269	17211498	0.0746934852042106	+	.	gene_id "sraer114_gene_6649"; transcript_id "sraer114_gene_6649_tx_12"; exon_id "1_17210269_17211498_+"; exonnum "4"; txlen "1710";
1	sraer114_ss	exon	17210269	17211498	0.030579715020629	+	.	gene_id "sraer114_gene_6649"; transcript_id "sraer114_gene_6649_tx_15"; exon_id "1_17210269_17211498_+"; exonnum "2"; txlen "1274";
1	sraer114_ss	exon	17210269	17211498	0.0295501978397384	+	.	gene_id "sraer114_gene_6649"; transcript_id "sraer114_gene_6649_tx_16"; exon_id "1_17210269_17211498_+"; exonnum "3"; txlen "1545";
1	sraer114_ss	exon	17210269	17211498	0.0232665197943169	+	.	gene_id "sraer114_gene_6649"; transcript_id "sraer114_gene_6649_tx_19"; exon_id "1_17210269_17211498_+"; exonnum "4"; txlen "2309";
1	sraer114_ss	exon	17210269	17211498	0.46193056806737	+	.	gene_id "sraer114_gene_6649"; transcript_id "sraer114_gene_6649_tx_2"; exon_id "1_17210269_17211498_+"; exonnum "2"; txlen "1322";
1	sraer114_ss	exon	17210269	17211498	0.0163488785727889	+	.	gene_id "sraer114_gene_6649"; transcript_id "sraer114_gene_6649_tx_24"; exon_id "1_17210269_17211498_+"; exonnum "4"; txlen "1804";
1	sraer114_ss	exon	17210269	17211498	0.0163488785727889	+	.	gene_id "sraer114_gene_6649"; transcript_id "sraer114_gene_6649_tx_25"; exon_id "1_17210269_17211498_+"; exonnum "3"; txlen "1634";
1	sraer114_ss	exon	17210269	17211498	0.0153725360478399	+	.	gene_id "sraer114_gene_6649"; transcript_id "sraer114_gene_6649_tx_26"; exon_id "1_17210269_17211498_+"; exonnum "5"; txlen "1791";
1	sraer114_ss	exon	17210269	17211498	0.0149574693035685	+	.	gene_id "sraer114_gene_6649"; transcript_id "sraer114_gene_6649_tx_27"; exon_id "1_17210269_17211498_+"; exonnum "2"; txlen "1348";
1	sraer114_ss	exon	17210269	17211498	0.122231492354287	+	.	gene_id "sraer114_gene_6649"; transcript_id "sraer114_gene_6649_tx_7"; exon_id "1_17210269_17211498_+"; exonnum "2"; txlen "1329";
1	sraer114_ss	exon	17210269	17211498	0.108016181293644	+	.	gene_id "sraer114_gene_6649"; transcript_id "sraer114_gene_6649_tx_8"; exon_id "1_17210269_17211498_+"; exonnum "5"; txlen "2385";
1	sraer114_ss	exon	17210269	17211498	0.106159352528916	+	.	gene_id "sraer114_gene_6649"; transcript_id "sraer114_gene_6649_tx_9"; exon_id "1_17210269_17211498_+"; exonnum "4"; txlen "1621";
1	sraer114_es	exon	17257259	17257468	0.00795789221464262	+	.	gene_id "sraer114_gene_14573"; transcript_id "sraer114_gene_14573_tx_1"; exon_id "1_17257259_17257468_+"; exonnum "1"; txlen "586";
1	sraer114_ss	exon	17268333	17268708	0.00795789221464262	+	.	gene_id "sraer114_gene_14573"; transcript_id "sraer114_gene_14573_tx_1"; exon_id "1_17268333_17268708_+"; exonnum "2"; txlen "586";
1	sraer114_es	exon	17356168	17357626	0.256299408503409	+	.	gene_id "sraer114_gene_14574"; transcript_id "sraer114_gene_14574_tx_1"; exon_id "1_17356168_17357626_+"; exonnum "1"; txlen "4295";
1	sraer114_ss	exon	17362391	17365226	0.256299408503409	+	.	gene_id "sraer114_gene_14574"; transcript_id "sraer114_gene_14574_tx_1"; exon_id "1_17362391_17365226_+"; exonnum "2"; txlen "4295";
1	ensembl	exon	17482850	17483201	0	+	.	gene_id "ENSRNOG00000083070"; gene_version "1"; transcript_id "ENSRNOT00000136950"; transcript_version "1"; exon_number "1"; gene_source "ensembl"; gene_biotype "lncRNA"; transcript_source "ensembl"; transcript_biotype "lncRNA"; exon_id "ENSRNOE00000674920"; exon_version "1";
1	ensembl	gene	17482850	17487724	0	+	.	gene_id "ENSRNOG00000083070"; gene_version "1"; gene_source "ensembl"; gene_biotype "lncRNA";
1	ensembl	transcript	17482850	17487724	0	+	.	gene_id "ENSRNOG00000083070"; gene_version "1"; transcript_id "ENSRNOT00000136950"; transcript_version "1"; gene_source "ensembl"; gene_biotype "lncRNA"; transcript_source "ensembl"; transcript_biotype "lncRNA";
1	ensembl	exon	17482884	17483201	0	+	.	gene_id "ENSRNOG00000083070"; gene_version "1"; transcript_id "ENSRNOT00000136315"; transcript_version "1"; exon_number "1"; gene_source "ensembl"; gene_biotype "lncRNA"; transcript_source "ensembl"; transcript_biotype "lncRNA"; exon_id "ENSRNOE00000720336"; exon_version "1";
1	ensembl	exon	17482884	17484680	0	+	.	gene_id "ENSRNOG00000083070"; gene_version "1"; transcript_id "ENSRNOT00000124082"; transcript_version "1"; exon_number "1"; gene_source "ensembl"; gene_biotype "lncRNA"; transcript_source "ensembl"; transcript_biotype "lncRNA"; exon_id "ENSRNOE00000686883"; exon_version "1"; tag "Ensembl_canonical";
1	ensembl	transcript	17482884	17486067	0	+	.	gene_id "ENSRNOG00000083070"; gene_version "1"; transcript_id "ENSRNOT00000136315"; transcript_version "1"; gene_source "ensembl"; gene_biotype "lncRNA"; transcript_source "ensembl"; transcript_biotype "lncRNA";
1	ensembl	transcript	17482884	17487724	0	+	.	gene_id "ENSRNOG00000083070"; gene_version "1"; transcript_id "ENSRNOT00000124082"; transcript_version "1"; gene_source "ensembl"; gene_biotype "lncRNA"; transcript_source "ensembl"; transcript_biotype "lncRNA"; tag "Ensembl_canonical";
1	ensembl	exon	17483856	17483912	0	+	.	gene_id "ENSRNOG00000083070"; gene_version "1"; transcript_id "ENSRNOT00000136315"; transcript_version "1"; exon_number "2"; gene_source "ensembl"; gene_biotype "lncRNA"; transcript_source "ensembl"; transcript_biotype "lncRNA"; exon_id "ENSRNOE00000734881"; exon_version "1";
1	ensembl	exon	17484211	17484634	0	+	.	gene_id "ENSRNOG00000083070"; gene_version "1"; transcript_id "ENSRNOT00000136950"; transcript_version "1"; exon_number "2"; gene_source "ensembl"; gene_biotype "lncRNA"; transcript_source "ensembl"; transcript_biotype "lncRNA"; exon_id "ENSRNOE00000820044"; exon_version "1";
1	sraer114_mid	exon	17484457	17484634	0.594803042028368	+	.	gene_id "ENSRNOG00000083070"; transcript_id "ENSRNOG00000083070_tx_2"; exon_id "1_17484457_17484634_+"; exonnum "1"; txlen "1112";
1	ensembl	exon	17484457	17484680	0	+	.	gene_id "ENSRNOG00000083070"; gene_version "1"; transcript_id "ENSRNOT00000136315"; transcript_version "1"; exon_number "3"; gene_source "ensembl"; gene_biotype "lncRNA"; transcript_source "ensembl"; transcript_biotype "lncRNA"; exon_id "ENSRNOE00000800329"; exon_version "1";
1	ensembl	exon	17485431	17485615	0	+	.	gene_id "ENSRNOG00000083070"; gene_version "1"; transcript_id "ENSRNOT00000136950"; transcript_version "1"; exon_number "3"; gene_source "ensembl"; gene_biotype "lncRNA"; transcript_source "ensembl"; transcript_biotype "lncRNA"; exon_id "ENSRNOE00000711562"; exon_version "1";
1	ensembl	exon	17485431	17485615	0	+	.	gene_id "ENSRNOG00000083070"; gene_version "1"; transcript_id "ENSRNOT00000124082"; transcript_version "1"; exon_number "2"; gene_source "ensembl"; gene_biotype "lncRNA"; transcript_source "ensembl"; transcript_biotype "lncRNA"; exon_id "ENSRNOE00000711562"; exon_version "1"; tag "Ensembl_canonical";
1	ENSEMBL114_rn	exon	17485431	17485615	0.594803042028368	+	.	gene_id "ENSRNOG00000083070"; transcript_id "ENSRNOG00000083070_tx_2"; exon_id "1_17485431_17485615_+"; exonnum "2"; txlen "1112";
1	ensembl	exon	17485431	17486067	0	+	.	gene_id "ENSRNOG00000083070"; gene_version "1"; transcript_id "ENSRNOT00000136315"; transcript_version "1"; exon_number "4"; gene_source "ensembl"; gene_biotype "lncRNA"; transcript_source "ensembl"; transcript_biotype "lncRNA"; exon_id "ENSRNOE00000702596"; exon_version "1";
1	ensembl	exon	17486976	17487724	0	+	.	gene_id "ENSRNOG00000083070"; gene_version "1"; transcript_id "ENSRNOT00000136950"; transcript_version "1"; exon_number "4"; gene_source "ensembl"; gene_biotype "lncRNA"; transcript_source "ensembl"; transcript_biotype "lncRNA"; exon_id "ENSRNOE00000767495"; exon_version "1";
1	ensembl	exon	17486976	17487724	0	+	.	gene_id "ENSRNOG00000083070"; gene_version "1"; transcript_id "ENSRNOT00000124082"; transcript_version "1"; exon_number "3"; gene_source "ensembl"; gene_biotype "lncRNA"; transcript_source "ensembl"; transcript_biotype "lncRNA"; exon_id "ENSRNOE00000767495"; exon_version "1"; tag "Ensembl_canonical";
1	ENSEMBL114_rn	exon	17486976	17487724	0.594803042028368	+	.	gene_id "ENSRNOG00000083070"; transcript_id "ENSRNOG00000083070_tx_2"; exon_id "1_17486976_17487724_+"; exonnum "3"; txlen "1112";
1	ensembl	gene	17498717	17498857	0	+	.	gene_id "ENSRNOG00000058518"; gene_version "3"; gene_name "LOC120100369"; gene_source "ensembl"; gene_biotype "snoRNA";
1	ensembl	transcript	17498717	17498857	0	+	.	gene_id "ENSRNOG00000058518"; gene_version "3"; transcript_id "ENSRNOT00000089467"; transcript_version "3"; gene_name "LOC120100369"; gene_source "ensembl"; gene_biotype "snoRNA"; transcript_name "LOC120100369-201"; transcript_source "ensembl"; transcript_biotype "snoRNA"; tag "Ensembl_canonical";
1	ensembl	exon	17498717	17498857	0	+	.	gene_id "ENSRNOG00000058518"; gene_version "3"; transcript_id "ENSRNOT00000089467"; transcript_version "3"; exon_number "1"; gene_name "LOC120100369"; gene_source "ensembl"; gene_biotype "snoRNA"; transcript_name "LOC120100369-201"; transcript_source "ensembl"; transcript_biotype "snoRNA"; exon_id "ENSRNOE00000556455"; exon_version "1"; tag "Ensembl_canonical";
1	sraer114_mid	exon	17524212	17524439	0.0332388206745967	+	.	gene_id "sraer114_gene_33486"; transcript_id "sraer114_gene_33486_tx_1"; exon_id "1_17524212_17524439_+"; exonnum "1"; txlen "647";
1	sraer114_ss	exon	17526214	17526632	0.0332388206745967	+	.	gene_id "sraer114_gene_33486"; transcript_id "sraer114_gene_33486_tx_1"; exon_id "1_17526214_17526632_+"; exonnum "2"; txlen "647";
1	ensembl	exon	17558757	17558833	0	+	.	gene_id "ENSRNOG00000078098"; gene_version "1"; transcript_id "ENSRNOT00000132142"; transcript_version "1"; exon_number "1"; gene_source "ensembl"; gene_biotype "lncRNA"; transcript_source "ensembl"; transcript_biotype "lncRNA"; exon_id "ENSRNOE00000730083"; exon_version "1";
1	ensembl	transcript	17558757	17563684	0	+	.	gene_id "ENSRNOG00000078098"; gene_version "1"; transcript_id "ENSRNOT00000132142"; transcript_version "1"; gene_source "ensembl"; gene_biotype "lncRNA"; transcript_source "ensembl"; transcript_biotype "lncRNA";
1	ensembl	gene	17558757	17578739	0	+	.	gene_id "ENSRNOG00000078098"; gene_version "1"; gene_source "ensembl"; gene_biotype "lncRNA";
1	ensembl	exon	17558759	17558833	0	+	.	gene_id "ENSRNOG00000078098"; gene_version "1"; transcript_id "ENSRNOT00000173274"; transcript_version "1"; exon_number "1"; gene_source "ensembl"; gene_biotype "lncRNA"; transcript_source "ensembl"; transcript_biotype "lncRNA"; exon_id "ENSRNOE00000794748"; exon_version "1";
1	ENSEMBL114_rn	exon	17558759	17558833	0.0576704251348548	+	.	gene_id "ENSRNOG00000078098"; transcript_id "ENSRNOG00000078098_tx_4"; exon_id "1_17558759_17558833_+"; exonnum "1"; txlen "826";
1	ensembl	transcript	17558759	17575090	0	+	.	gene_id "ENSRNOG00000078098"; gene_version "1"; transcript_id "ENSRNOT00000173274"; transcript_version "1"; gene_source "ensembl"; gene_biotype "lncRNA"; transcript_source "ensembl"; transcript_biotype "lncRNA";
1	ensembl	exon	17558771	17558833	0	+	.	gene_id "ENSRNOG00000078098"; gene_version "1"; transcript_id "ENSRNOT00000141118"; transcript_version "1"; exon_number "1"; gene_source "ensembl"; gene_biotype "lncRNA"; transcript_source "ensembl"; transcript_biotype "lncRNA"; exon_id "ENSRNOE00000721003"; exon_version "1";
1	ensembl	transcript	17558771	17578739	0	+	.	gene_id "ENSRNOG00000078098"; gene_version "1"; transcript_id "ENSRNOT00000141118"; transcript_version "1"; gene_source "ensembl"; gene_biotype "lncRNA"; transcript_source "ensembl"; transcript_biotype "lncRNA";
1	ensembl	exon	17558782	17559269	0	+	.	gene_id "ENSRNOG00000078098"; gene_version "1"; transcript_id "ENSRNOT00000122809"; transcript_version "1"; exon_number "1"; gene_source "ensembl"; gene_biotype "lncRNA"; transcript_source "ensembl"; transcript_biotype "lncRNA"; exon_id "ENSRNOE00000815383"; exon_version "1"; tag "Ensembl_canonical";
1	ensembl	transcript	17558782	17561831	0	+	.	gene_id "ENSRNOG00000078098"; gene_version "1"; transcript_id "ENSRNOT00000122809"; transcript_version "1"; gene_source "ensembl"; gene_biotype "lncRNA"; transcript_source "ensembl"; transcript_biotype "lncRNA"; tag "Ensembl_canonical";
1	ensembl	exon	17559207	17559269	0	+	.	gene_id "ENSRNOG00000078098"; gene_version "1"; transcript_id "ENSRNOT00000138717"; transcript_version "1"; exon_number "1"; gene_source "ensembl"; gene_biotype "lncRNA"; transcript_source "ensembl"; transcript_biotype "lncRNA"; exon_id "ENSRNOE00000768452"; exon_version "1";
1	ensembl	transcript	17559207	17572247	0	+	.	gene_id "ENSRNOG00000078098"; gene_version "1"; transcript_id "ENSRNOT00000138717"; transcript_version "1"; gene_source "ensembl"; gene_biotype "lncRNA"; transcript_source "ensembl"; transcript_biotype "lncRNA";
1	ensembl	exon	17559772	17561831	0	+	.	gene_id "ENSRNOG00000078098"; gene_version "1"; transcript_id "ENSRNOT00000122809"; transcript_version "1"; exon_number "2"; gene_source "ensembl"; gene_biotype "lncRNA"; transcript_source "ensembl"; transcript_biotype "lncRNA"; exon_id "ENSRNOE00000752778"; exon_version "1"; tag "Ensembl_canonical";
1	ensembl	exon	17562515	17563684	0	+	.	gene_id "ENSRNOG00000078098"; gene_version "1"; transcript_id "ENSRNOT00000132142"; transcript_version "1"; exon_number "2"; gene_source "ensembl"; gene_biotype "lncRNA"; transcript_source "ensembl"; transcript_biotype "lncRNA"; exon_id "ENSRNOE00000714066"; exon_version "1";
1	ensembl	exon	17562561	17562813	0	+	.	gene_id "ENSRNOG00000078098"; gene_version "1"; transcript_id "ENSRNOT00000138717"; transcript_version "1"; exon_number "2"; gene_source "ensembl"; gene_biotype "lncRNA"; transcript_source "ensembl"; transcript_biotype "lncRNA"; exon_id "ENSRNOE00000753329"; exon_version "1";
1	sraer114_es	exon	17570794	17570841	0.147236383976885	+	.	gene_id "ENSRNOG00000078098"; transcript_id "ENSRNOG00000078098_tx_3"; exon_id "1_17570794_17570841_+"; exonnum "1"; txlen "799";
1	ensembl	exon	17572218	17572247	0	+	.	gene_id "ENSRNOG00000078098"; gene_version "1"; transcript_id "ENSRNOT00000138717"; transcript_version "1"; exon_number "3"; gene_source "ensembl"; gene_biotype "lncRNA"; transcript_source "ensembl"; transcript_biotype "lncRNA"; exon_id "ENSRNOE00000769629"; exon_version "1";
1	ensembl	exon	17572218	17572368	0	+	.	gene_id "ENSRNOG00000078098"; gene_version "1"; transcript_id "ENSRNOT00000173274"; transcript_version "1"; exon_number "2"; gene_source "ensembl"; gene_biotype "lncRNA"; transcript_source "ensembl"; transcript_biotype "lncRNA"; exon_id "ENSRNOE00000692647"; exon_version "1";
1	ENSEMBL114_rn	exon	17572218	17572368	0.147236383976885	+	.	gene_id "ENSRNOG00000078098"; transcript_id "ENSRNOG00000078098_tx_3"; exon_id "1_17572218_17572368_+"; exonnum "2"; txlen "799";
1	ENSEMBL114_rn	exon	17572218	17572368	0.0576704251348548	+	.	gene_id "ENSRNOG00000078098"; transcript_id "ENSRNOG00000078098_tx_4"; exon_id "1_17572218_17572368_+"; exonnum "2"; txlen "826";
1	ensembl	exon	17572218	17572578	0	+	.	gene_id "ENSRNOG00000078098"; gene_version "1"; transcript_id "ENSRNOT00000141118"; transcript_version "1"; exon_number "2"; gene_source "ensembl"; gene_biotype "lncRNA"; transcript_source "ensembl"; transcript_biotype "lncRNA"; exon_id "ENSRNOE00000688338"; exon_version "1";
1	ensembl	exon	17572627	17573594	0	+	.	gene_id "ENSRNOG00000078098"; gene_version "1"; transcript_id "ENSRNOT00000141118"; transcript_version "1"; exon_number "3"; gene_source "ensembl"; gene_biotype "lncRNA"; transcript_source "ensembl"; transcript_biotype "lncRNA"; exon_id "ENSRNOE00000724810"; exon_version "1";
1	ensembl	exon	17573369	17573594	0	+	.	gene_id "ENSRNOG00000078098"; gene_version "1"; transcript_id "ENSRNOT00000173274"; transcript_version "1"; exon_number "3"; gene_source "ensembl"; gene_biotype "lncRNA"; transcript_source "ensembl"; transcript_biotype "lncRNA"; exon_id "ENSRNOE00000761579"; exon_version "1";
1	ENSEMBL114_rn	exon	17573369	17573594	0.147236383976885	+	.	gene_id "ENSRNOG00000078098"; transcript_id "ENSRNOG00000078098_tx_3"; exon_id "1_17573369_17573594_+"; exonnum "3"; txlen "799";
1	ENSEMBL114_rn	exon	17573369	17573594	0.0576704251348548	+	.	gene_id "ENSRNOG00000078098"; transcript_id "ENSRNOG00000078098_tx_4"; exon_id "1_17573369_17573594_+"; exonnum "3"; txlen "826";
1	sraer114_mid	exon	17574625	17574707	0.147236383976885	+	.	gene_id "ENSRNOG00000078098"; transcript_id "ENSRNOG00000078098_tx_3"; exon_id "1_17574625_17574707_+"; exonnum "4"; txlen "799";
1	sraer114_mid	exon	17574625	17574707	0.0576704251348548	+	.	gene_id "ENSRNOG00000078098"; transcript_id "ENSRNOG00000078098_tx_4"; exon_id "1_17574625_17574707_+"; exonnum "4"; txlen "826";
1	ensembl	exon	17574800	17575090	0	+	.	gene_id "ENSRNOG00000078098"; gene_version "1"; transcript_id "ENSRNOT00000173274"; transcript_version "1"; exon_number "4"; gene_source "ensembl"; gene_biotype "lncRNA"; transcript_source "ensembl"; transcript_biotype "lncRNA"; exon_id "ENSRNOE00000683754"; exon_version "1";
1	ENSEMBL114_rn	exon	17574800	17575090	0.147236383976885	+	.	gene_id "ENSRNOG00000078098"; transcript_id "ENSRNOG00000078098_tx_3"; exon_id "1_17574800_17575090_+"; exonnum "5"; txlen "799";
1	ENSEMBL114_rn	exon	17574800	17575090	0.0576704251348548	+	.	gene_id "ENSRNOG00000078098"; transcript_id "ENSRNOG00000078098_tx_4"; exon_id "1_17574800_17575090_+"; exonnum "5"; txlen "826";
1	ensembl	exon	17578469	17578739	0	+	.	gene_id "ENSRNOG00000078098"; gene_version "1"; transcript_id "ENSRNOT00000141118"; transcript_version "1"; exon_number "4"; gene_source "ensembl"; gene_biotype "lncRNA"; transcript_source "ensembl"; transcript_biotype "lncRNA"; exon_id "ENSRNOE00000794877"; exon_version "1";
1	ensembl	exon	17582006	17582130	0	+	.	gene_id "ENSRNOG00000013969"; gene_version "8"; transcript_id "ENSRNOT00000095156"; transcript_version "2"; exon_number "1"; gene_name "Ahi1"; gene_source "ensembl"; gene_biotype "protein_coding"; transcript_name "Ahi1-202"; transcript_source "ensembl"; transcript_biotype "protein_coding"; exon_id "ENSRNOE00000663660"; exon_version "2";
1	ensembl	five_prime_utr	17582006	17582130	0	+	.	gene_id "ENSRNOG00000013969"; gene_version "8"; transcript_id "ENSRNOT00000095156"; transcript_version "2"; gene_name "Ahi1"; gene_source "ensembl"; gene_biotype "protein_coding"; transcript_name "Ahi1-202"; transcript_source "ensembl"; transcript_biotype "protein_coding";
1	ensembl	gene	17582006	17711774	0	+	.	gene_id "ENSRNOG00000013969"; gene_version "8"; gene_name "Ahi1"; gene_source "ensembl"; gene_biotype "protein_coding";
1	ensembl	transcript	17582006	17711774	0	+	.	gene_id "ENSRNOG00000013969"; gene_version "8"; transcript_id "ENSRNOT00000095156"; transcript_version "2"; gene_name "Ahi1"; gene_source "ensembl"; gene_biotype "protein_coding"; transcript_name "Ahi1-202"; transcript_source "ensembl"; transcript_biotype "protein_coding";
1	ensembl	exon	17582017	17582130	0	+	.	gene_id "ENSRNOG00000013969"; gene_version "8"; transcript_id "ENSRNOT00000097444"; transcript_version "2"; exon_number "1"; gene_name "Ahi1"; gene_source "ensembl"; gene_biotype "protein_coding"; transcript_name "Ahi1-203"; transcript_source "ensembl"; transcript_biotype "protein_coding"; exon_id "ENSRNOE00000814324"; exon_version "1"; tag "Ensembl_canonical";
1	ensembl	five_prime_utr	17582017	17582130	0	+	.	gene_id "ENSRNOG00000013969"; gene_version "8"; transcript_id "ENSRNOT00000097444"; transcript_version "2"; gene_name "Ahi1"; gene_source "ensembl"; gene_biotype "protein_coding"; transcript_name "Ahi1-203"; transcript_source "ensembl"; transcript_biotype "protein_coding"; tag "Ensembl_canonical";
1	ensembl	exon	17582017	17582130	0	+	.	gene_id "ENSRNOG00000013969"; gene_version "8"; transcript_id "ENSRNOT00000019076"; transcript_version "8"; exon_number "1"; gene_name "Ahi1"; gene_source "ensembl"; gene_biotype "protein_coding"; transcript_name "Ahi1-201"; transcript_source "ensembl"; transcript_biotype "protein_coding"; exon_id "ENSRNOE00000814324"; exon_version "1";
1	ensembl	five_prime_utr	17582017	17582130	0	+	.	gene_id "ENSRNOG00000013969"; gene_version "8"; transcript_id "ENSRNOT00000019076"; transcript_version "8"; gene_name "Ahi1"; gene_source "ensembl"; gene_biotype "protein_coding"; transcript_name "Ahi1-201"; transcript_source "ensembl"; transcript_biotype "protein_coding";
1	ENSEMBL114_rn	exon	17582017	17582130	16.1399725574518	+	.	gene_id "ENSRNOG00000013969"; transcript_id "ENSRNOG00000013969_tx_11"; exon_id "1_17582017_17582130_+"; exonnum "1"; txlen "5206";
1	ENSEMBL114_rn	exon	17582017	17582130	1.05606774437264	+	.	gene_id "ENSRNOG00000013969"; transcript_id "ENSRNOG00000013969_tx_12"; exon_id "1_17582017_17582130_+"; exonnum "1"; txlen "5114";
1	ENSEMBL114_rn	exon	17582017	17582130	0.524111078522661	+	.	gene_id "ENSRNOG00000013969"; transcript_id "ENSRNOG00000013969_tx_13"; exon_id "1_17582017_17582130_+"; exonnum "1"; txlen "5319";
1	ENSEMBL114_rn	exon	17582017	17582130	53.0375542592841	+	.	gene_id "ENSRNOG00000013969"; transcript_id "ENSRNOG00000013969_tx_5"; exon_id "1_17582017_17582130_+"; exonnum "1"; txlen "5148";
1	ENSEMBL114_rn	exon	17582017	17582130	25.5344792887027	+	.	gene_id "ENSRNOG00000013969"; transcript_id "ENSRNOG00000013969_tx_9"; exon_id "1_17582017_17582130_+"; exonnum "1"; txlen "5121";
1	ensembl	transcript	17582017	17711769	0	+	.	gene_id "ENSRNOG00000013969"; gene_version "8"; transcript_id "ENSRNOT00000097444"; transcript_version "2"; gene_name "Ahi1"; gene_source "ensembl"; gene_biotype "protein_coding"; transcript_name "Ahi1-203"; transcript_source "ensembl"; transcript_biotype "protein_coding"; tag "Ensembl_canonical";
1	ensembl	transcript	17582017	17711769	0	+	.	gene_id "ENSRNOG00000013969"; gene_version "8"; transcript_id "ENSRNOT00000019076"; transcript_version "8"; gene_name "Ahi1"; gene_source "ensembl"; gene_biotype "protein_coding"; transcript_name "Ahi1-201"; transcript_source "ensembl"; transcript_biotype "protein_coding";
1	ensembl	exon	17582491	17582548	0	+	.	gene_id "ENSRNOG00000013969"; gene_version "8"; transcript_id "ENSRNOT00000097444"; transcript_version "2"; exon_number "2"; gene_name "Ahi1"; gene_source "ensembl"; gene_biotype "protein_coding"; transcript_name "Ahi1-203"; transcript_source "ensembl"; transcript_biotype "protein_coding"; exon_id "ENSRNOE00000774155"; exon_version "1"; tag "Ensembl_canonical";
1	ensembl	five_prime_utr	17582491	17582548	0	+	.	gene_id "ENSRNOG00000013969"; gene_version "8"; transcript_id "ENSRNOT00000097444"; transcript_version "2"; gene_name "Ahi1"; gene_source "ensembl"; gene_biotype "protein_coding"; transcript_name "Ahi1-203"; transcript_source "ensembl"; transcript_biotype "protein_coding"; tag "Ensembl_canonical";
1	ensembl	exon	17582491	17582548	0	+	.	gene_id "ENSRNOG00000013969"; gene_version "8"; transcript_id "ENSRNOT00000019076"; transcript_version "8"; exon_number "2"; gene_name "Ahi1"; gene_source "ensembl"; gene_biotype "protein_coding"; transcript_name "Ahi1-201"; transcript_source "ensembl"; transcript_biotype "protein_coding"; exon_id "ENSRNOE00000774155"; exon_version "1";
1	ensembl	five_prime_utr	17582491	17582548	0	+	.	gene_id "ENSRNOG00000013969"; gene_version "8"; transcript_id "ENSRNOT00000019076"; transcript_version "8"; gene_name "Ahi1"; gene_source "ensembl"; gene_biotype "protein_coding"; transcript_name "Ahi1-201"; transcript_source "ensembl"; transcript_biotype "protein_coding";
1	ENSEMBL114_rn	exon	17582491	17582548	16.1399725574518	+	.	gene_id "ENSRNOG00000013969"; transcript_id "ENSRNOG00000013969_tx_11"; exon_id "1_17582491_17582548_+"; exonnum "2"; txlen "5206";
1	ENSEMBL114_rn	exon	17582491	17582548	1.05606774437264	+	.	gene_id "ENSRNOG00000013969"; transcript_id "ENSRNOG00000013969_tx_12"; exon_id "1_17582491_17582548_+"; exonnum "2"; txlen "5114";
1	ENSEMBL114_rn	exon	17582491	17582548	0.524111078522661	+	.	gene_id "ENSRNOG00000013969"; transcript_id "ENSRNOG00000013969_tx_13"; exon_id "1_17582491_17582548_+"; exonnum "2"; txlen "5319";
1	ensembl	five_prime_utr	17587435	17587592	0	+	.	gene_id "ENSRNOG00000013969"; gene_version "8"; transcript_id "ENSRNOT00000097444"; transcript_version "2"; gene_name "Ahi1"; gene_source "ensembl"; gene_biotype "protein_coding"; transcript_name "Ahi1-203"; transcript_source "ensembl"; transcript_biotype "protein_coding"; tag "Ensembl_canonical";
1	ensembl	five_prime_utr	17587435	17587592	0	+	.	gene_id "ENSRNOG00000013969"; gene_version "8"; transcript_id "ENSRNOT00000019076"; transcript_version "8"; gene_name "Ahi1"; gene_source "ensembl"; gene_biotype "protein_coding"; transcript_name "Ahi1-201"; transcript_source "ensembl"; transcript_biotype "protein_coding";
1	ensembl	five_prime_utr	17587435	17587592	0	+	.	gene_id "ENSRNOG00000013969"; gene_version "8"; transcript_id "ENSRNOT00000095156"; transcript_version "2"; gene_name "Ahi1"; gene_source "ensembl"; gene_biotype "protein_coding"; transcript_name "Ahi1-202"; transcript_source "ensembl"; transcript_biotype "protein_coding";
1	ensembl	exon	17587435	17587906	0	+	.	gene_id "ENSRNOG00000013969"; gene_version "8"; transcript_id "ENSRNOT00000097444"; transcript_version "2"; exon_number "3"; gene_name "Ahi1"; gene_source "ensembl"; gene_biotype "protein_coding"; transcript_name "Ahi1-203"; transcript_source "ensembl"; transcript_biotype "protein_coding"; exon_id "ENSRNOE00000297863"; exon_version "3"; tag "Ensembl_canonical";
1	ensembl	exon	17587435	17587906	0	+	.	gene_id "ENSRNOG00000013969"; gene_version "8"; transcript_id "ENSRNOT00000019076"; transcript_version "8"; exon_number "3"; gene_name "Ahi1"; gene_source "ensembl"; gene_biotype "protein_coding"; transcript_name "Ahi1-201"; transcript_source "ensembl"; transcript_biotype "protein_coding"; exon_id "ENSRNOE00000297863"; exon_version "3";
1	ensembl	exon	17587435	17587906	0	+	.	gene_id "ENSRNOG00000013969"; gene_version "8"; transcript_id "ENSRNOT00000095156"; transcript_version "2"; exon_number "2"; gene_name "Ahi1"; gene_source "ensembl"; gene_biotype "protein_coding"; transcript_name "Ahi1-202"; transcript_source "ensembl"; transcript_biotype "protein_coding"; exon_id "ENSRNOE00000297863"; exon_version "3";
1	ENSEMBL114_rn	exon	17587435	17587906	16.1399725574518	+	.	gene_id "ENSRNOG00000013969"; transcript_id "ENSRNOG00000013969_tx_11"; exon_id "1_17587435_17587906_+"; exonnum "3"; txlen "5206";
1	ENSEMBL114_rn	exon	17587435	17587906	1.05606774437264	+	.	gene_id "ENSRNOG00000013969"; transcript_id "ENSRNOG00000013969_tx_12"; exon_id "1_17587435_17587906_+"; exonnum "3"; txlen "5114";
1	ENSEMBL114_rn	exon	17587435	17587906	0.524111078522661	+	.	gene_id "ENSRNOG00000013969"; transcript_id "ENSRNOG00000013969_tx_13"; exon_id "1_17587435_17587906_+"; exonnum "3"; txlen "5319";
1	ENSEMBL114_rn	exon	17587435	17587906	53.0375542592841	+	.	gene_id "ENSRNOG00000013969"; transcript_id "ENSRNOG00000013969_tx_5"; exon_id "1_17587435_17587906_+"; exonnum "2"; txlen "5148";
1	ENSEMBL114_rn	exon	17587435	17587906	25.5344792887027	+	.	gene_id "ENSRNOG00000013969"; transcript_id "ENSRNOG00000013969_tx_9"; exon_id "1_17587435_17587906_+"; exonnum "2"; txlen "5121";
1	ensembl	start_codon	17587593	17587595	0	+	0	gene_id "ENSRNOG00000013969"; gene_version "8"; transcript_id "ENSRNOT00000097444"; transcript_version "2"; exon_number "3"; gene_name "Ahi1"; gene_source "ensembl"; gene_biotype "protein_coding"; transcript_name "Ahi1-203"; transcript_source "ensembl"; transcript_biotype "protein_coding"; tag "Ensembl_canonical";
1	ensembl	start_codon	17587593	17587595	0	+	0	gene_id "ENSRNOG00000013969"; gene_version "8"; transcript_id "ENSRNOT00000019076"; transcript_version "8"; exon_number "3"; gene_name "Ahi1"; gene_source "ensembl"; gene_biotype "protein_coding"; transcript_name "Ahi1-201"; transcript_source "ensembl"; transcript_biotype "protein_coding";
1	ensembl	start_codon	17587593	17587595	0	+	0	gene_id "ENSRNOG00000013969"; gene_version "8"; transcript_id "ENSRNOT00000095156"; transcript_version "2"; exon_number "2"; gene_name "Ahi1"; gene_source "ensembl"; gene_biotype "protein_coding"; transcript_name "Ahi1-202"; transcript_source "ensembl"; transcript_biotype "protein_coding";
1	ensembl	CDS	17587593	17587906	0	+	0	gene_id "ENSRNOG00000013969"; gene_version "8"; transcript_id "ENSRNOT00000097444"; transcript_version "2"; exon_number "3"; gene_name "Ahi1"; gene_source "ensembl"; gene_biotype "protein_coding"; transcript_name "Ahi1-203"; transcript_source "ensembl"; transcript_biotype "protein_coding"; protein_id "ENSRNOP00000080424"; protein_version "2"; tag "Ensembl_canonical";
1	ensembl	CDS	17587593	17587906	0	+	0	gene_id "ENSRNOG00000013969"; gene_version "8"; transcript_id "ENSRNOT00000019076"; transcript_version "8"; exon_number "3"; gene_name "Ahi1"; gene_source "ensembl"; gene_biotype "protein_coding"; transcript_name "Ahi1-201"; transcript_source "ensembl"; transcript_biotype "protein_coding"; protein_id "ENSRNOP00000019077"; protein_version "8";
1	ensembl	CDS	17587593	17587906	0	+	0	gene_id "ENSRNOG00000013969"; gene_version "8"; transcript_id "ENSRNOT00000095156"; transcript_version "2"; exon_number "2"; gene_name "Ahi1"; gene_source "ensembl"; gene_biotype "protein_coding"; transcript_name "Ahi1-202"; transcript_source "ensembl"; transcript_biotype "protein_coding"; protein_id "ENSRNOP00000086069"; protein_version "2";
1	ensembl	exon	17590416	17590585	0	+	.	gene_id "ENSRNOG00000013969"; gene_version "8"; transcript_id "ENSRNOT00000097444"; transcript_version "2"; exon_number "4"; gene_name "Ahi1"; gene_source "ensembl"; gene_biotype "protein_coding"; transcript_name "Ahi1-203"; transcript_source "ensembl"; transcript_biotype "protein_coding"; exon_id "ENSRNOE00000133255"; exon_version "1"; tag "Ensembl_canonical";
1	ensembl	CDS	17590416	17590585	0	+	1	gene_id "ENSRNOG00000013969"; gene_version "8"; transcript_id "ENSRNOT00000097444"; transcript_version "2"; exon_number "4"; gene_name "Ahi1"; gene_source "ensembl"; gene_biotype "protein_coding"; transcript_name "Ahi1-203"; transcript_source "ensembl"; transcript_biotype "protein_coding"; protein_id "ENSRNOP00000080424"; protein_version "2"; tag "Ensembl_canonical";
1	ensembl	exon	17590416	17590585	0	+	.	gene_id "ENSRNOG00000013969"; gene_version "8"; transcript_id "ENSRNOT00000019076"; transcript_version "8"; exon_number "4"; gene_name "Ahi1"; gene_source "ensembl"; gene_biotype "protein_coding"; transcript_name "Ahi1-201"; transcript_source "ensembl"; transcript_biotype "protein_coding"; exon_id "ENSRNOE00000133255"; exon_version "1";
1	ensembl	CDS	17590416	17590585	0	+	1	gene_id "ENSRNOG00000013969"; gene_version "8"; transcript_id "ENSRNOT00000019076"; transcript_version "8"; exon_number "4"; gene_name "Ahi1"; gene_source "ensembl"; gene_biotype "protein_coding"; transcript_name "Ahi1-201"; transcript_source "ensembl"; transcript_biotype "protein_coding"; protein_id "ENSRNOP00000019077"; protein_version "8";
1	ensembl	exon	17590416	17590585	0	+	.	gene_id "ENSRNOG00000013969"; gene_version "8"; transcript_id "ENSRNOT00000095156"; transcript_version "2"; exon_number "3"; gene_name "Ahi1"; gene_source "ensembl"; gene_biotype "protein_coding"; transcript_name "Ahi1-202"; transcript_source "ensembl"; transcript_biotype "protein_coding"; exon_id "ENSRNOE00000133255"; exon_version "1";
1	ensembl	CDS	17590416	17590585	0	+	1	gene_id "ENSRNOG00000013969"; gene_version "8"; transcript_id "ENSRNOT00000095156"; transcript_version "2"; exon_number "3"; gene_name "Ahi1"; gene_source "ensembl"; gene_biotype "protein_coding"; transcript_name "Ahi1-202"; transcript_source "ensembl"; transcript_biotype "protein_coding"; protein_id "ENSRNOP00000086069"; protein_version "2";
1	ENSEMBL114_rn	exon	17590416	17590585	16.1399725574518	+	.	gene_id "ENSRNOG00000013969"; transcript_id "ENSRNOG00000013969_tx_11"; exon_id "1_17590416_17590585_+"; exonnum "4"; txlen "5206";
1	ENSEMBL114_rn	exon	17590416	17590585	1.05606774437264	+	.	gene_id "ENSRNOG00000013969"; transcript_id "ENSRNOG00000013969_tx_12"; exon_id "1_17590416_17590585_+"; exonnum "4"; txlen "5114";
1	ENSEMBL114_rn	exon	17590416	17590585	0.524111078522661	+	.	gene_id "ENSRNOG00000013969"; transcript_id "ENSRNOG00000013969_tx_13"; exon_id "1_17590416_17590585_+"; exonnum "4"; txlen "5319";
1	ENSEMBL114_rn	exon	17590416	17590585	53.0375542592841	+	.	gene_id "ENSRNOG00000013969"; transcript_id "ENSRNOG00000013969_tx_5"; exon_id "1_17590416_17590585_+"; exonnum "3"; txlen "5148";
1	ENSEMBL114_rn	exon	17590416	17590585	25.5344792887027	+	.	gene_id "ENSRNOG00000013969"; transcript_id "ENSRNOG00000013969_tx_9"; exon_id "1_17590416_17590585_+"; exonnum "3"; txlen "5121";
1	ensembl	exon	17591020	17591239	0	+	.	gene_id "ENSRNOG00000013969"; gene_version "8"; transcript_id "ENSRNOT00000097444"; transcript_version "2"; exon_number "5"; gene_name "Ahi1"; gene_source "ensembl"; gene_biotype "protein_coding"; transcript_name "Ahi1-203"; transcript_source "ensembl"; transcript_biotype "protein_coding"; exon_id "ENSRNOE00000133309"; exon_version "4"; tag "Ensembl_canonical";
1	ensembl	CDS	17591020	17591239	0	+	2	gene_id "ENSRNOG00000013969"; gene_version "8"; transcript_id "ENSRNOT00000097444"; transcript_version "2"; exon_number "5"; gene_name "Ahi1"; gene_source "ensembl"; gene_biotype "protein_coding"; transcript_name "Ahi1-203"; transcript_source "ensembl"; transcript_biotype "protein_coding"; protein_id "ENSRNOP00000080424"; protein_version "2"; tag "Ensembl_canonical";
1	ensembl	exon	17591020	17591239	0	+	.	gene_id "ENSRNOG00000013969"; gene_version "8"; transcript_id "ENSRNOT00000019076"; transcript_version "8"; exon_number "5"; gene_name "Ahi1"; gene_source "ensembl"; gene_biotype "protein_coding"; transcript_name "Ahi1-201"; transcript_source "ensembl"; transcript_biotype "protein_coding"; exon_id "ENSRNOE00000133309"; exon_version "4";
1	ensembl	CDS	17591020	17591239	0	+	2	gene_id "ENSRNOG00000013969"; gene_version "8"; transcript_id "ENSRNOT00000019076"; transcript_version "8"; exon_number "5"; gene_name "Ahi1"; gene_source "ensembl"; gene_biotype "protein_coding"; transcript_name "Ahi1-201"; transcript_source "ensembl"; transcript_biotype "protein_coding"; protein_id "ENSRNOP00000019077"; protein_version "8";
1	ensembl	exon	17591020	17591239	0	+	.	gene_id "ENSRNOG00000013969"; gene_version "8"; transcript_id "ENSRNOT00000095156"; transcript_version "2"; exon_number "4"; gene_name "Ahi1"; gene_source "ensembl"; gene_biotype "protein_coding"; transcript_name "Ahi1-202"; transcript_source "ensembl"; transcript_biotype "protein_coding"; exon_id "ENSRNOE00000133309"; exon_version "4";
1	ensembl	CDS	17591020	17591239	0	+	2	gene_id "ENSRNOG00000013969"; gene_version "8"; transcript_id "ENSRNOT00000095156"; transcript_version "2"; exon_number "4"; gene_name "Ahi1"; gene_source "ensembl"; gene_biotype "protein_coding"; transcript_name "Ahi1-202"; transcript_source "ensembl"; transcript_biotype "protein_coding"; protein_id "ENSRNOP00000086069"; protein_version "2";
1	ENSEMBL114_rn	exon	17591020	17591239	16.1399725574518	+	.	gene_id "ENSRNOG00000013969"; transcript_id "ENSRNOG00000013969_tx_11"; exon_id "1_17591020_17591239_+"; exonnum "5"; txlen "5206";
1	ENSEMBL114_rn	exon	17591020	17591239	1.05606774437264	+	.	gene_id "ENSRNOG00000013969"; transcript_id "ENSRNOG00000013969_tx_12"; exon_id "1_17591020_17591239_+"; exonnum "5"; txlen "5114";
1	ENSEMBL114_rn	exon	17591020	17591239	0.524111078522661	+	.	gene_id "ENSRNOG00000013969"; transcript_id "ENSRNOG00000013969_tx_13"; exon_id "1_17591020_17591239_+"; exonnum "5"; txlen "5319";
1	ENSEMBL114_rn	exon	17591020	17591239	53.0375542592841	+	.	gene_id "ENSRNOG00000013969"; transcript_id "ENSRNOG00000013969_tx_5"; exon_id "1_17591020_17591239_+"; exonnum "4"; txlen "5148";
1	ENSEMBL114_rn	exon	17591020	17591239	25.5344792887027	+	.	gene_id "ENSRNOG00000013969"; transcript_id "ENSRNOG00000013969_tx_9"; exon_id "1_17591020_17591239_+"; exonnum "4"; txlen "5121";
1	sraer114_mid	exon	17592165	17592277	1.05606774437264	+	.	gene_id "ENSRNOG00000013969"; transcript_id "ENSRNOG00000013969_tx_12"; exon_id "1_17592165_17592277_+"; exonnum "6"; txlen "5114";
1	sraer114_mid	exon	17592165	17592277	0.524111078522661	+	.	gene_id "ENSRNOG00000013969"; transcript_id "ENSRNOG00000013969_tx_13"; exon_id "1_17592165_17592277_+"; exonnum "6"; txlen "5319";
1	ensembl	exon	17592860	17593052	0	+	.	gene_id "ENSRNOG00000013969"; gene_version "8"; transcript_id "ENSRNOT00000097444"; transcript_version "2"; exon_number "6"; gene_name "Ahi1"; gene_source "ensembl"; gene_biotype "protein_coding"; transcript_name "Ahi1-203"; transcript_source "ensembl"; transcript_biotype "protein_coding"; exon_id "ENSRNOE00000133361"; exon_version "1"; tag "Ensembl_canonical";
1	ensembl	CDS	17592860	17593052	0	+	1	gene_id "ENSRNOG00000013969"; gene_version "8"; transcript_id "ENSRNOT00000097444"; transcript_version "2"; exon_number "6"; gene_name "Ahi1"; gene_source "ensembl"; gene_biotype "protein_coding"; transcript_name "Ahi1-203"; transcript_source "ensembl"; transcript_biotype "protein_coding"; protein_id "ENSRNOP00000080424"; protein_version "2"; tag "Ensembl_canonical";
1	ensembl	exon	17592860	17593052	0	+	.	gene_id "ENSRNOG00000013969"; gene_version "8"; transcript_id "ENSRNOT00000019076"; transcript_version "8"; exon_number "6"; gene_name "Ahi1"; gene_source "ensembl"; gene_biotype "protein_coding"; transcript_name "Ahi1-201"; transcript_source "ensembl"; transcript_biotype "protein_coding"; exon_id "ENSRNOE00000133361"; exon_version "1";
1	ensembl	CDS	17592860	17593052	0	+	1	gene_id "ENSRNOG00000013969"; gene_version "8"; transcript_id "ENSRNOT00000019076"; transcript_version "8"; exon_number "6"; gene_name "Ahi1"; gene_source "ensembl"; gene_biotype "protein_coding"; transcript_name "Ahi1-201"; transcript_source "ensembl"; transcript_biotype "protein_coding"; protein_id "ENSRNOP00000019077"; protein_version "8";
1	ensembl	exon	17592860	17593052	0	+	.	gene_id "ENSRNOG00000013969"; gene_version "8"; transcript_id "ENSRNOT00000095156"; transcript_version "2"; exon_number "5"; gene_name "Ahi1"; gene_source "ensembl"; gene_biotype "protein_coding"; transcript_name "Ahi1-202"; transcript_source "ensembl"; transcript_biotype "protein_coding"; exon_id "ENSRNOE00000133361"; exon_version "1";
1	ensembl	CDS	17592860	17593052	0	+	1	gene_id "ENSRNOG00000013969"; gene_version "8"; transcript_id "ENSRNOT00000095156"; transcript_version "2"; exon_number "5"; gene_name "Ahi1"; gene_source "ensembl"; gene_biotype "protein_coding"; transcript_name "Ahi1-202"; transcript_source "ensembl"; transcript_biotype "protein_coding"; protein_id "ENSRNOP00000086069"; protein_version "2";
1	ENSEMBL114_rn	exon	17592860	17593052	16.1399725574518	+	.	gene_id "ENSRNOG00000013969"; transcript_id "ENSRNOG00000013969_tx_11"; exon_id "1_17592860_17593052_+"; exonnum "6"; txlen "5206";
1	ENSEMBL114_rn	exon	17592860	17593052	1.05606774437264	+	.	gene_id "ENSRNOG00000013969"; transcript_id "ENSRNOG00000013969_tx_12"; exon_id "1_17592860_17593052_+"; exonnum "7"; txlen "5114";
1	ENSEMBL114_rn	exon	17592860	17593052	0.524111078522661	+	.	gene_id "ENSRNOG00000013969"; transcript_id "ENSRNOG00000013969_tx_13"; exon_id "1_17592860_17593052_+"; exonnum "7"; txlen "5319";
1	ENSEMBL114_rn	exon	17592860	17593052	53.0375542592841	+	.	gene_id "ENSRNOG00000013969"; transcript_id "ENSRNOG00000013969_tx_5"; exon_id "1_17592860_17593052_+"; exonnum "5"; txlen "5148";
1	ENSEMBL114_rn	exon	17592860	17593052	25.5344792887027	+	.	gene_id "ENSRNOG00000013969"; transcript_id "ENSRNOG00000013969_tx_9"; exon_id "1_17592860_17593052_+"; exonnum "5"; txlen "5121";
1	ensembl	exon	17593270	17593365	0	+	.	gene_id "ENSRNOG00000013969"; gene_version "8"; transcript_id "ENSRNOT00000097444"; transcript_version "2"; exon_number "7"; gene_name "Ahi1"; gene_source "ensembl"; gene_biotype "protein_coding"; transcript_name "Ahi1-203"; transcript_source "ensembl"; transcript_biotype "protein_coding"; exon_id "ENSRNOE00000133409"; exon_version "2"; tag "Ensembl_canonical";
1	ensembl	CDS	17593270	17593365	0	+	0	gene_id "ENSRNOG00000013969"; gene_version "8"; transcript_id "ENSRNOT00000097444"; transcript_version "2"; exon_number "7"; gene_name "Ahi1"; gene_source "ensembl"; gene_biotype "protein_coding"; transcript_name "Ahi1-203"; transcript_source "ensembl"; transcript_biotype "protein_coding"; protein_id "ENSRNOP00000080424"; protein_version "2"; tag "Ensembl_canonical";
1	ensembl	exon	17593270	17593365	0	+	.	gene_id "ENSRNOG00000013969"; gene_version "8"; transcript_id "ENSRNOT00000019076"; transcript_version "8"; exon_number "7"; gene_name "Ahi1"; gene_source "ensembl"; gene_biotype "protein_coding"; transcript_name "Ahi1-201"; transcript_source "ensembl"; transcript_biotype "protein_coding"; exon_id "ENSRNOE00000133409"; exon_version "2";
1	ensembl	CDS	17593270	17593365	0	+	0	gene_id "ENSRNOG00000013969"; gene_version "8"; transcript_id "ENSRNOT00000019076"; transcript_version "8"; exon_number "7"; gene_name "Ahi1"; gene_source "ensembl"; gene_biotype "protein_coding"; transcript_name "Ahi1-201"; transcript_source "ensembl"; transcript_biotype "protein_coding"; protein_id "ENSRNOP00000019077"; protein_version "8";
1	ensembl	exon	17593270	17593365	0	+	.	gene_id "ENSRNOG00000013969"; gene_version "8"; transcript_id "ENSRNOT00000095156"; transcript_version "2"; exon_number "6"; gene_name "Ahi1"; gene_source "ensembl"; gene_biotype "protein_coding"; transcript_name "Ahi1-202"; transcript_source "ensembl"; transcript_biotype "protein_coding"; exon_id "ENSRNOE00000133409"; exon_version "2";
1	ensembl	CDS	17593270	17593365	0	+	0	gene_id "ENSRNOG00000013969"; gene_version "8"; transcript_id "ENSRNOT00000095156"; transcript_version "2"; exon_number "6"; gene_name "Ahi1"; gene_source "ensembl"; gene_biotype "protein_coding"; transcript_name "Ahi1-202"; transcript_source "ensembl"; transcript_biotype "protein_coding"; protein_id "ENSRNOP00000086069"; protein_version "2";
1	ENSEMBL114_rn	exon	17593270	17593365	16.1399725574518	+	.	gene_id "ENSRNOG00000013969"; transcript_id "ENSRNOG00000013969_tx_11"; exon_id "1_17593270_17593365_+"; exonnum "7"; txlen "5206";
1	ENSEMBL114_rn	exon	17593270	17593365	1.05606774437264	+	.	gene_id "ENSRNOG00000013969"; transcript_id "ENSRNOG00000013969_tx_12"; exon_id "1_17593270_17593365_+"; exonnum "8"; txlen "5114";
1	ENSEMBL114_rn	exon	17593270	17593365	0.524111078522661	+	.	gene_id "ENSRNOG00000013969"; transcript_id "ENSRNOG00000013969_tx_13"; exon_id "1_17593270_17593365_+"; exonnum "8"; txlen "5319";
1	ENSEMBL114_rn	exon	17593270	17593365	53.0375542592841	+	.	gene_id "ENSRNOG00000013969"; transcript_id "ENSRNOG00000013969_tx_5"; exon_id "1_17593270_17593365_+"; exonnum "6"; txlen "5148";
1	ENSEMBL114_rn	exon	17593270	17593365	25.5344792887027	+	.	gene_id "ENSRNOG00000013969"; transcript_id "ENSRNOG00000013969_tx_9"; exon_id "1_17593270_17593365_+"; exonnum "6"; txlen "5121";
1	ensembl	exon	17596551	17596736	0	+	.	gene_id "ENSRNOG00000013969"; gene_version "8"; transcript_id "ENSRNOT00000097444"; transcript_version "2"; exon_number "8"; gene_name "Ahi1"; gene_source "ensembl"; gene_biotype "protein_coding"; transcript_name "Ahi1-203"; transcript_source "ensembl"; transcript_biotype "protein_coding"; exon_id "ENSRNOE00000282840"; exon_version "1"; tag "Ensembl_canonical";
1	ensembl	CDS	17596551	17596736	0	+	0	gene_id "ENSRNOG00000013969"; gene_version "8"; transcript_id "ENSRNOT00000097444"; transcript_version "2"; exon_number "8"; gene_name "Ahi1"; gene_source "ensembl"; gene_biotype "protein_coding"; transcript_name "Ahi1-203"; transcript_source "ensembl"; transcript_biotype "protein_coding"; protein_id "ENSRNOP00000080424"; protein_version "2"; tag "Ensembl_canonical";
1	ensembl	exon	17596551	17596736	0	+	.	gene_id "ENSRNOG00000013969"; gene_version "8"; transcript_id "ENSRNOT00000019076"; transcript_version "8"; exon_number "8"; gene_name "Ahi1"; gene_source "ensembl"; gene_biotype "protein_coding"; transcript_name "Ahi1-201"; transcript_source "ensembl"; transcript_biotype "protein_coding"; exon_id "ENSRNOE00000282840"; exon_version "1";
1	ensembl	CDS	17596551	17596736	0	+	0	gene_id "ENSRNOG00000013969"; gene_version "8"; transcript_id "ENSRNOT00000019076"; transcript_version "8"; exon_number "8"; gene_name "Ahi1"; gene_source "ensembl"; gene_biotype "protein_coding"; transcript_name "Ahi1-201"; transcript_source "ensembl"; transcript_biotype "protein_coding"; protein_id "ENSRNOP00000019077"; protein_version "8";
1	ensembl	exon	17596551	17596736	0	+	.	gene_id "ENSRNOG00000013969"; gene_version "8"; transcript_id "ENSRNOT00000095156"; transcript_version "2"; exon_number "7"; gene_name "Ahi1"; gene_source "ensembl"; gene_biotype "protein_coding"; transcript_name "Ahi1-202"; transcript_source "ensembl"; transcript_biotype "protein_coding"; exon_id "ENSRNOE00000282840"; exon_version "1";
1	ensembl	CDS	17596551	17596736	0	+	0	gene_id "ENSRNOG00000013969"; gene_version "8"; transcript_id "ENSRNOT00000095156"; transcript_version "2"; exon_number "7"; gene_name "Ahi1"; gene_source "ensembl"; gene_biotype "protein_coding"; transcript_name "Ahi1-202"; transcript_source "ensembl"; transcript_biotype "protein_coding"; protein_id "ENSRNOP00000086069"; protein_version "2";
1	ENSEMBL114_rn	exon	17596551	17596736	16.1399725574518	+	.	gene_id "ENSRNOG00000013969"; transcript_id "ENSRNOG00000013969_tx_11"; exon_id "1_17596551_17596736_+"; exonnum "8"; txlen "5206";
1	ENSEMBL114_rn	exon	17596551	17596736	1.05606774437264	+	.	gene_id "ENSRNOG00000013969"; transcript_id "ENSRNOG00000013969_tx_12"; exon_id "1_17596551_17596736_+"; exonnum "9"; txlen "5114";
1	ENSEMBL114_rn	exon	17596551	17596736	0.524111078522661	+	.	gene_id "ENSRNOG00000013969"; transcript_id "ENSRNOG00000013969_tx_13"; exon_id "1_17596551_17596736_+"; exonnum "9"; txlen "5319";
1	ENSEMBL114_rn	exon	17596551	17596736	53.0375542592841	+	.	gene_id "ENSRNOG00000013969"; transcript_id "ENSRNOG00000013969_tx_5"; exon_id "1_17596551_17596736_+"; exonnum "7"; txlen "5148";
1	ENSEMBL114_rn	exon	17596551	17596736	25.5344792887027	+	.	gene_id "ENSRNOG00000013969"; transcript_id "ENSRNOG00000013969_tx_9"; exon_id "1_17596551_17596736_+"; exonnum "7"; txlen "5121";
1	ensembl	exon	17598045	17598197	0	+	.	gene_id "ENSRNOG00000013969"; gene_version "8"; transcript_id "ENSRNOT00000097444"; transcript_version "2"; exon_number "9"; gene_name "Ahi1"; gene_source "ensembl"; gene_biotype "protein_coding"; transcript_name "Ahi1-203"; transcript_source "ensembl"; transcript_biotype "protein_coding"; exon_id "ENSRNOE00000304397"; exon_version "1"; tag "Ensembl_canonical";
1	ensembl	CDS	17598045	17598197	0	+	0	gene_id "ENSRNOG00000013969"; gene_version "8"; transcript_id "ENSRNOT00000097444"; transcript_version "2"; exon_number "9"; gene_name "Ahi1"; gene_source "ensembl"; gene_biotype "protein_coding"; transcript_name "Ahi1-203"; transcript_source "ensembl"; transcript_biotype "protein_coding"; protein_id "ENSRNOP00000080424"; protein_version "2"; tag "Ensembl_canonical";
1	ensembl	exon	17598045	17598197	0	+	.	gene_id "ENSRNOG00000013969"; gene_version "8"; transcript_id "ENSRNOT00000019076"; transcript_version "8"; exon_number "9"; gene_name "Ahi1"; gene_source "ensembl"; gene_biotype "protein_coding"; transcript_name "Ahi1-201"; transcript_source "ensembl"; transcript_biotype "protein_coding"; exon_id "ENSRNOE00000304397"; exon_version "1";
1	ensembl	CDS	17598045	17598197	0	+	0	gene_id "ENSRNOG00000013969"; gene_version "8"; transcript_id "ENSRNOT00000019076"; transcript_version "8"; exon_number "9"; gene_name "Ahi1"; gene_source "ensembl"; gene_biotype "protein_coding"; transcript_name "Ahi1-201"; transcript_source "ensembl"; transcript_biotype "protein_coding"; protein_id "ENSRNOP00000019077"; protein_version "8";
1	ensembl	exon	17598045	17598197	0	+	.	gene_id "ENSRNOG00000013969"; gene_version "8"; transcript_id "ENSRNOT00000095156"; transcript_version "2"; exon_number "8"; gene_name "Ahi1"; gene_source "ensembl"; gene_biotype "protein_coding"; transcript_name "Ahi1-202"; transcript_source "ensembl"; transcript_biotype "protein_coding"; exon_id "ENSRNOE00000304397"; exon_version "1";
1	ensembl	CDS	17598045	17598197	0	+	0	gene_id "ENSRNOG00000013969"; gene_version "8"; transcript_id "ENSRNOT00000095156"; transcript_version "2"; exon_number "8"; gene_name "Ahi1"; gene_source "ensembl"; gene_biotype "protein_coding"; transcript_name "Ahi1-202"; transcript_source "ensembl"; transcript_biotype "protein_coding"; protein_id "ENSRNOP00000086069"; protein_version "2";
1	ENSEMBL114_rn	exon	17598045	17598197	16.1399725574518	+	.	gene_id "ENSRNOG00000013969"; transcript_id "ENSRNOG00000013969_tx_11"; exon_id "1_17598045_17598197_+"; exonnum "9"; txlen "5206";
1	ENSEMBL114_rn	exon	17598045	17598197	1.05606774437264	+	.	gene_id "ENSRNOG00000013969"; transcript_id "ENSRNOG00000013969_tx_12"; exon_id "1_17598045_17598197_+"; exonnum "10"; txlen "5114";
1	ENSEMBL114_rn	exon	17598045	17598197	0.524111078522661	+	.	gene_id "ENSRNOG00000013969"; transcript_id "ENSRNOG00000013969_tx_13"; exon_id "1_17598045_17598197_+"; exonnum "10"; txlen "5319";
1	ENSEMBL114_rn	exon	17598045	17598197	53.0375542592841	+	.	gene_id "ENSRNOG00000013969"; transcript_id "ENSRNOG00000013969_tx_5"; exon_id "1_17598045_17598197_+"; exonnum "8"; txlen "5148";
1	ENSEMBL114_rn	exon	17598045	17598197	25.5344792887027	+	.	gene_id "ENSRNOG00000013969"; transcript_id "ENSRNOG00000013969_tx_9"; exon_id "1_17598045_17598197_+"; exonnum "8"; txlen "5121";
1	ensembl	exon	17599249	17599381	0	+	.	gene_id "ENSRNOG00000013969"; gene_version "8"; transcript_id "ENSRNOT00000097444"; transcript_version "2"; exon_number "10"; gene_name "Ahi1"; gene_source "ensembl"; gene_biotype "protein_coding"; transcript_name "Ahi1-203"; transcript_source "ensembl"; transcript_biotype "protein_coding"; exon_id "ENSRNOE00000328048"; exon_version "1"; tag "Ensembl_canonical";
1	ensembl	CDS	17599249	17599381	0	+	0	gene_id "ENSRNOG00000013969"; gene_version "8"; transcript_id "ENSRNOT00000097444"; transcript_version "2"; exon_number "10"; gene_name "Ahi1"; gene_source "ensembl"; gene_biotype "protein_coding"; transcript_name "Ahi1-203"; transcript_source "ensembl"; transcript_biotype "protein_coding"; protein_id "ENSRNOP00000080424"; protein_version "2"; tag "Ensembl_canonical";
1	ensembl	exon	17599249	17599381	0	+	.	gene_id "ENSRNOG00000013969"; gene_version "8"; transcript_id "ENSRNOT00000019076"; transcript_version "8"; exon_number "10"; gene_name "Ahi1"; gene_source "ensembl"; gene_biotype "protein_coding"; transcript_name "Ahi1-201"; transcript_source "ensembl"; transcript_biotype "protein_coding"; exon_id "ENSRNOE00000328048"; exon_version "1";
1	ensembl	CDS	17599249	17599381	0	+	0	gene_id "ENSRNOG00000013969"; gene_version "8"; transcript_id "ENSRNOT00000019076"; transcript_version "8"; exon_number "10"; gene_name "Ahi1"; gene_source "ensembl"; gene_biotype "protein_coding"; transcript_name "Ahi1-201"; transcript_source "ensembl"; transcript_biotype "protein_coding"; protein_id "ENSRNOP00000019077"; protein_version "8";
1	ensembl	exon	17599249	17599381	0	+	.	gene_id "ENSRNOG00000013969"; gene_version "8"; transcript_id "ENSRNOT00000095156"; transcript_version "2"; exon_number "9"; gene_name "Ahi1"; gene_source "ensembl"; gene_biotype "protein_coding"; transcript_name "Ahi1-202"; transcript_source "ensembl"; transcript_biotype "protein_coding"; exon_id "ENSRNOE00000328048"; exon_version "1";
1	ensembl	CDS	17599249	17599381	0	+	0	gene_id "ENSRNOG00000013969"; gene_version "8"; transcript_id "ENSRNOT00000095156"; transcript_version "2"; exon_number "9"; gene_name "Ahi1"; gene_source "ensembl"; gene_biotype "protein_coding"; transcript_name "Ahi1-202"; transcript_source "ensembl"; transcript_biotype "protein_coding"; protein_id "ENSRNOP00000086069"; protein_version "2";
1	ENSEMBL114_rn	exon	17599249	17599381	16.1399725574518	+	.	gene_id "ENSRNOG00000013969"; transcript_id "ENSRNOG00000013969_tx_11"; exon_id "1_17599249_17599381_+"; exonnum "10"; txlen "5206";
1	ENSEMBL114_rn	exon	17599249	17599381	1.05606774437264	+	.	gene_id "ENSRNOG00000013969"; transcript_id "ENSRNOG00000013969_tx_12"; exon_id "1_17599249_17599381_+"; exonnum "11"; txlen "5114";
1	ENSEMBL114_rn	exon	17599249	17599381	0.524111078522661	+	.	gene_id "ENSRNOG00000013969"; transcript_id "ENSRNOG00000013969_tx_13"; exon_id "1_17599249_17599381_+"; exonnum "11"; txlen "5319";
1	ENSEMBL114_rn	exon	17599249	17599381	53.0375542592841	+	.	gene_id "ENSRNOG00000013969"; transcript_id "ENSRNOG00000013969_tx_5"; exon_id "1_17599249_17599381_+"; exonnum "9"; txlen "5148";
1	ENSEMBL114_rn	exon	17599249	17599381	25.5344792887027	+	.	gene_id "ENSRNOG00000013969"; transcript_id "ENSRNOG00000013969_tx_9"; exon_id "1_17599249_17599381_+"; exonnum "9"; txlen "5121";
1	ensembl	exon	17602392	17602515	0	+	.	gene_id "ENSRNOG00000013969"; gene_version "8"; transcript_id "ENSRNOT00000097444"; transcript_version "2"; exon_number "11"; gene_name "Ahi1"; gene_source "ensembl"; gene_biotype "protein_coding"; transcript_name "Ahi1-203"; transcript_source "ensembl"; transcript_biotype "protein_coding"; exon_id "ENSRNOE00000338235"; exon_version "1"; tag "Ensembl_canonical";
1	ensembl	CDS	17602392	17602515	0	+	2	gene_id "ENSRNOG00000013969"; gene_version "8"; transcript_id "ENSRNOT00000097444"; transcript_version "2"; exon_number "11"; gene_name "Ahi1"; gene_source "ensembl"; gene_biotype "protein_coding"; transcript_name "Ahi1-203"; transcript_source "ensembl"; transcript_biotype "protein_coding"; protein_id "ENSRNOP00000080424"; protein_version "2"; tag "Ensembl_canonical";
1	ensembl	exon	17602392	17602515	0	+	.	gene_id "ENSRNOG00000013969"; gene_version "8"; transcript_id "ENSRNOT00000019076"; transcript_version "8"; exon_number "11"; gene_name "Ahi1"; gene_source "ensembl"; gene_biotype "protein_coding"; transcript_name "Ahi1-201"; transcript_source "ensembl"; transcript_biotype "protein_coding"; exon_id "ENSRNOE00000338235"; exon_version "1";
1	ensembl	CDS	17602392	17602515	0	+	2	gene_id "ENSRNOG00000013969"; gene_version "8"; transcript_id "ENSRNOT00000019076"; transcript_version "8"; exon_number "11"; gene_name "Ahi1"; gene_source "ensembl"; gene_biotype "protein_coding"; transcript_name "Ahi1-201"; transcript_source "ensembl"; transcript_biotype "protein_coding"; protein_id "ENSRNOP00000019077"; protein_version "8";
1	ensembl	exon	17602392	17602515	0	+	.	gene_id "ENSRNOG00000013969"; gene_version "8"; transcript_id "ENSRNOT00000095156"; transcript_version "2"; exon_number "10"; gene_name "Ahi1"; gene_source "ensembl"; gene_biotype "protein_coding"; transcript_name "Ahi1-202"; transcript_source "ensembl"; transcript_biotype "protein_coding"; exon_id "ENSRNOE00000338235"; exon_version "1";
1	ensembl	CDS	17602392	17602515	0	+	2	gene_id "ENSRNOG00000013969"; gene_version "8"; transcript_id "ENSRNOT00000095156"; transcript_version "2"; exon_number "10"; gene_name "Ahi1"; gene_source "ensembl"; gene_biotype "protein_coding"; transcript_name "Ahi1-202"; transcript_source "ensembl"; transcript_biotype "protein_coding"; protein_id "ENSRNOP00000086069"; protein_version "2";
1	ENSEMBL114_rn	exon	17602392	17602515	16.1399725574518	+	.	gene_id "ENSRNOG00000013969"; transcript_id "ENSRNOG00000013969_tx_11"; exon_id "1_17602392_17602515_+"; exonnum "11"; txlen "5206";
1	ENSEMBL114_rn	exon	17602392	17602515	1.05606774437264	+	.	gene_id "ENSRNOG00000013969"; transcript_id "ENSRNOG00000013969_tx_12"; exon_id "1_17602392_17602515_+"; exonnum "12"; txlen "5114";
1	ENSEMBL114_rn	exon	17602392	17602515	0.524111078522661	+	.	gene_id "ENSRNOG00000013969"; transcript_id "ENSRNOG00000013969_tx_13"; exon_id "1_17602392_17602515_+"; exonnum "12"; txlen "5319";
1	ENSEMBL114_rn	exon	17602392	17602515	53.0375542592841	+	.	gene_id "ENSRNOG00000013969"; transcript_id "ENSRNOG00000013969_tx_5"; exon_id "1_17602392_17602515_+"; exonnum "10"; txlen "5148";
1	ENSEMBL114_rn	exon	17602392	17602515	25.5344792887027	+	.	gene_id "ENSRNOG00000013969"; transcript_id "ENSRNOG00000013969_tx_9"; exon_id "1_17602392_17602515_+"; exonnum "10"; txlen "5121";
1	ensembl	exon	17604114	17604343	0	+	.	gene_id "ENSRNOG00000013969"; gene_version "8"; transcript_id "ENSRNOT00000097444"; transcript_version "2"; exon_number "12"; gene_name "Ahi1"; gene_source "ensembl"; gene_biotype "protein_coding"; transcript_name "Ahi1-203"; transcript_source "ensembl"; transcript_biotype "protein_coding"; exon_id "ENSRNOE00000509914"; exon_version "1"; tag "Ensembl_canonical";
1	ensembl	CDS	17604114	17604343	0	+	1	gene_id "ENSRNOG00000013969"; gene_version "8"; transcript_id "ENSRNOT00000097444"; transcript_version "2"; exon_number "12"; gene_name "Ahi1"; gene_source "ensembl"; gene_biotype "protein_coding"; transcript_name "Ahi1-203"; transcript_source "ensembl"; transcript_biotype "protein_coding"; protein_id "ENSRNOP00000080424"; protein_version "2"; tag "Ensembl_canonical";
1	ensembl	exon	17604114	17604343	0	+	.	gene_id "ENSRNOG00000013969"; gene_version "8"; transcript_id "ENSRNOT00000019076"; transcript_version "8"; exon_number "12"; gene_name "Ahi1"; gene_source "ensembl"; gene_biotype "protein_coding"; transcript_name "Ahi1-201"; transcript_source "ensembl"; transcript_biotype "protein_coding"; exon_id "ENSRNOE00000509914"; exon_version "1";
1	ensembl	CDS	17604114	17604343	0	+	1	gene_id "ENSRNOG00000013969"; gene_version "8"; transcript_id "ENSRNOT00000019076"; transcript_version "8"; exon_number "12"; gene_name "Ahi1"; gene_source "ensembl"; gene_biotype "protein_coding"; transcript_name "Ahi1-201"; transcript_source "ensembl"; transcript_biotype "protein_coding"; protein_id "ENSRNOP00000019077"; protein_version "8";
1	ensembl	exon	17604114	17604343	0	+	.	gene_id "ENSRNOG00000013969"; gene_version "8"; transcript_id "ENSRNOT00000095156"; transcript_version "2"; exon_number "11"; gene_name "Ahi1"; gene_source "ensembl"; gene_biotype "protein_coding"; transcript_name "Ahi1-202"; transcript_source "ensembl"; transcript_biotype "protein_coding"; exon_id "ENSRNOE00000509914"; exon_version "1";
1	ensembl	CDS	17604114	17604343	0	+	1	gene_id "ENSRNOG00000013969"; gene_version "8"; transcript_id "ENSRNOT00000095156"; transcript_version "2"; exon_number "11"; gene_name "Ahi1"; gene_source "ensembl"; gene_biotype "protein_coding"; transcript_name "Ahi1-202"; transcript_source "ensembl"; transcript_biotype "protein_coding"; protein_id "ENSRNOP00000086069"; protein_version "2";
1	ENSEMBL114_rn	exon	17604114	17604343	16.1399725574518	+	.	gene_id "ENSRNOG00000013969"; transcript_id "ENSRNOG00000013969_tx_11"; exon_id "1_17604114_17604343_+"; exonnum "12"; txlen "5206";
1	ENSEMBL114_rn	exon	17604114	17604343	1.05606774437264	+	.	gene_id "ENSRNOG00000013969"; transcript_id "ENSRNOG00000013969_tx_12"; exon_id "1_17604114_17604343_+"; exonnum "13"; txlen "5114";
1	ENSEMBL114_rn	exon	17604114	17604343	0.524111078522661	+	.	gene_id "ENSRNOG00000013969"; transcript_id "ENSRNOG00000013969_tx_13"; exon_id "1_17604114_17604343_+"; exonnum "13"; txlen "5319";
1	ENSEMBL114_rn	exon	17604114	17604343	53.0375542592841	+	.	gene_id "ENSRNOG00000013969"; transcript_id "ENSRNOG00000013969_tx_5"; exon_id "1_17604114_17604343_+"; exonnum "11"; txlen "5148";
1	ENSEMBL114_rn	exon	17604114	17604343	25.5344792887027	+	.	gene_id "ENSRNOG00000013969"; transcript_id "ENSRNOG00000013969_tx_9"; exon_id "1_17604114_17604343_+"; exonnum "11"; txlen "5121";
1	ensembl	exon	17605824	17605930	0	+	.	gene_id "ENSRNOG00000013969"; gene_version "8"; transcript_id "ENSRNOT00000097444"; transcript_version "2"; exon_number "13"; gene_name "Ahi1"; gene_source "ensembl"; gene_biotype "protein_coding"; transcript_name "Ahi1-203"; transcript_source "ensembl"; transcript_biotype "protein_coding"; exon_id "ENSRNOE00000494686"; exon_version "1"; tag "Ensembl_canonical";
1	ensembl	CDS	17605824	17605930	0	+	2	gene_id "ENSRNOG00000013969"; gene_version "8"; transcript_id "ENSRNOT00000097444"; transcript_version "2"; exon_number "13"; gene_name "Ahi1"; gene_source "ensembl"; gene_biotype "protein_coding"; transcript_name "Ahi1-203"; transcript_source "ensembl"; transcript_biotype "protein_coding"; protein_id "ENSRNOP00000080424"; protein_version "2"; tag "Ensembl_canonical";
1	ensembl	exon	17605824	17605930	0	+	.	gene_id "ENSRNOG00000013969"; gene_version "8"; transcript_id "ENSRNOT00000019076"; transcript_version "8"; exon_number "13"; gene_name "Ahi1"; gene_source "ensembl"; gene_biotype "protein_coding"; transcript_name "Ahi1-201"; transcript_source "ensembl"; transcript_biotype "protein_coding"; exon_id "ENSRNOE00000494686"; exon_version "1";
1	ensembl	CDS	17605824	17605930	0	+	2	gene_id "ENSRNOG00000013969"; gene_version "8"; transcript_id "ENSRNOT00000019076"; transcript_version "8"; exon_number "13"; gene_name "Ahi1"; gene_source "ensembl"; gene_biotype "protein_coding"; transcript_name "Ahi1-201"; transcript_source "ensembl"; transcript_biotype "protein_coding"; protein_id "ENSRNOP00000019077"; protein_version "8";
1	ensembl	exon	17605824	17605930	0	+	.	gene_id "ENSRNOG00000013969"; gene_version "8"; transcript_id "ENSRNOT00000095156"; transcript_version "2"; exon_number "12"; gene_name "Ahi1"; gene_source "ensembl"; gene_biotype "protein_coding"; transcript_name "Ahi1-202"; transcript_source "ensembl"; transcript_biotype "protein_coding"; exon_id "ENSRNOE00000494686"; exon_version "1";
1	ensembl	CDS	17605824	17605930	0	+	2	gene_id "ENSRNOG00000013969"; gene_version "8"; transcript_id "ENSRNOT00000095156"; transcript_version "2"; exon_number "12"; gene_name "Ahi1"; gene_source "ensembl"; gene_biotype "protein_coding"; transcript_name "Ahi1-202"; transcript_source "ensembl"; transcript_biotype "protein_coding"; protein_id "ENSRNOP00000086069"; protein_version "2";
1	ENSEMBL114_rn	exon	17605824	17605930	16.1399725574518	+	.	gene_id "ENSRNOG00000013969"; transcript_id "ENSRNOG00000013969_tx_11"; exon_id "1_17605824_17605930_+"; exonnum "13"; txlen "5206";
1	ENSEMBL114_rn	exon	17605824	17605930	1.05606774437264	+	.	gene_id "ENSRNOG00000013969"; transcript_id "ENSRNOG00000013969_tx_12"; exon_id "1_17605824_17605930_+"; exonnum "14"; txlen "5114";
1	ENSEMBL114_rn	exon	17605824	17605930	0.524111078522661	+	.	gene_id "ENSRNOG00000013969"; transcript_id "ENSRNOG00000013969_tx_13"; exon_id "1_17605824_17605930_+"; exonnum "14"; txlen "5319";
1	ENSEMBL114_rn	exon	17605824	17605930	53.0375542592841	+	.	gene_id "ENSRNOG00000013969"; transcript_id "ENSRNOG00000013969_tx_5"; exon_id "1_17605824_17605930_+"; exonnum "12"; txlen "5148";
1	ENSEMBL114_rn	exon	17605824	17605930	25.5344792887027	+	.	gene_id "ENSRNOG00000013969"; transcript_id "ENSRNOG00000013969_tx_9"; exon_id "1_17605824_17605930_+"; exonnum "12"; txlen "5121";
1	ensembl	exon	17609413	17609531	0	+	.	gene_id "ENSRNOG00000013969"; gene_version "8"; transcript_id "ENSRNOT00000097444"; transcript_version "2"; exon_number "14"; gene_name "Ahi1"; gene_source "ensembl"; gene_biotype "protein_coding"; transcript_name "Ahi1-203"; transcript_source "ensembl"; transcript_biotype "protein_coding"; exon_id "ENSRNOE00000287133"; exon_version "1"; tag "Ensembl_canonical";
1	ensembl	CDS	17609413	17609531	0	+	0	gene_id "ENSRNOG00000013969"; gene_version "8"; transcript_id "ENSRNOT00000097444"; transcript_version "2"; exon_number "14"; gene_name "Ahi1"; gene_source "ensembl"; gene_biotype "protein_coding"; transcript_name "Ahi1-203"; transcript_source "ensembl"; transcript_biotype "protein_coding"; protein_id "ENSRNOP00000080424"; protein_version "2"; tag "Ensembl_canonical";
1	ensembl	exon	17609413	17609531	0	+	.	gene_id "ENSRNOG00000013969"; gene_version "8"; transcript_id "ENSRNOT00000019076"; transcript_version "8"; exon_number "14"; gene_name "Ahi1"; gene_source "ensembl"; gene_biotype "protein_coding"; transcript_name "Ahi1-201"; transcript_source "ensembl"; transcript_biotype "protein_coding"; exon_id "ENSRNOE00000287133"; exon_version "1";
1	ensembl	CDS	17609413	17609531	0	+	0	gene_id "ENSRNOG00000013969"; gene_version "8"; transcript_id "ENSRNOT00000019076"; transcript_version "8"; exon_number "14"; gene_name "Ahi1"; gene_source "ensembl"; gene_biotype "protein_coding"; transcript_name "Ahi1-201"; transcript_source "ensembl"; transcript_biotype "protein_coding"; protein_id "ENSRNOP00000019077"; protein_version "8";
1	ensembl	exon	17609413	17609531	0	+	.	gene_id "ENSRNOG00000013969"; gene_version "8"; transcript_id "ENSRNOT00000095156"; transcript_version "2"; exon_number "13"; gene_name "Ahi1"; gene_source "ensembl"; gene_biotype "protein_coding"; transcript_name "Ahi1-202"; transcript_source "ensembl"; transcript_biotype "protein_coding"; exon_id "ENSRNOE00000287133"; exon_version "1";
1	ensembl	CDS	17609413	17609531	0	+	0	gene_id "ENSRNOG00000013969"; gene_version "8"; transcript_id "ENSRNOT00000095156"; transcript_version "2"; exon_number "13"; gene_name "Ahi1"; gene_source "ensembl"; gene_biotype "protein_coding"; transcript_name "Ahi1-202"; transcript_source "ensembl"; transcript_biotype "protein_coding"; protein_id "ENSRNOP00000086069"; protein_version "2";
1	ENSEMBL114_rn	exon	17609413	17609531	16.1399725574518	+	.	gene_id "ENSRNOG00000013969"; transcript_id "ENSRNOG00000013969_tx_11"; exon_id "1_17609413_17609531_+"; exonnum "14"; txlen "5206";
1	ENSEMBL114_rn	exon	17609413	17609531	1.05606774437264	+	.	gene_id "ENSRNOG00000013969"; transcript_id "ENSRNOG00000013969_tx_12"; exon_id "1_17609413_17609531_+"; exonnum "15"; txlen "5114";
1	ENSEMBL114_rn	exon	17609413	17609531	0.524111078522661	+	.	gene_id "ENSRNOG00000013969"; transcript_id "ENSRNOG00000013969_tx_13"; exon_id "1_17609413_17609531_+"; exonnum "15"; txlen "5319";
1	ENSEMBL114_rn	exon	17609413	17609531	53.0375542592841	+	.	gene_id "ENSRNOG00000013969"; transcript_id "ENSRNOG00000013969_tx_5"; exon_id "1_17609413_17609531_+"; exonnum "13"; txlen "5148";
1	ENSEMBL114_rn	exon	17609413	17609531	25.5344792887027	+	.	gene_id "ENSRNOG00000013969"; transcript_id "ENSRNOG00000013969_tx_9"; exon_id "1_17609413_17609531_+"; exonnum "13"; txlen "5121";
1	ensembl	exon	17611359	17611489	0	+	.	gene_id "ENSRNOG00000013969"; gene_version "8"; transcript_id "ENSRNOT00000097444"; transcript_version "2"; exon_number "15"; gene_name "Ahi1"; gene_source "ensembl"; gene_biotype "protein_coding"; transcript_name "Ahi1-203"; transcript_source "ensembl"; transcript_biotype "protein_coding"; exon_id "ENSRNOE00000308566"; exon_version "1"; tag "Ensembl_canonical";
1	ensembl	CDS	17611359	17611489	0	+	1	gene_id "ENSRNOG00000013969"; gene_version "8"; transcript_id "ENSRNOT00000097444"; transcript_version "2"; exon_number "15"; gene_name "Ahi1"; gene_source "ensembl"; gene_biotype "protein_coding"; transcript_name "Ahi1-203"; transcript_source "ensembl"; transcript_biotype "protein_coding"; protein_id "ENSRNOP00000080424"; protein_version "2"; tag "Ensembl_canonical";
1	ensembl	exon	17611359	17611489	0	+	.	gene_id "ENSRNOG00000013969"; gene_version "8"; transcript_id "ENSRNOT00000019076"; transcript_version "8"; exon_number "15"; gene_name "Ahi1"; gene_source "ensembl"; gene_biotype "protein_coding"; transcript_name "Ahi1-201"; transcript_source "ensembl"; transcript_biotype "protein_coding"; exon_id "ENSRNOE00000308566"; exon_version "1";
1	ensembl	CDS	17611359	17611489	0	+	1	gene_id "ENSRNOG00000013969"; gene_version "8"; transcript_id "ENSRNOT00000019076"; transcript_version "8"; exon_number "15"; gene_name "Ahi1"; gene_source "ensembl"; gene_biotype "protein_coding"; transcript_name "Ahi1-201"; transcript_source "ensembl"; transcript_biotype "protein_coding"; protein_id "ENSRNOP00000019077"; protein_version "8";
1	ensembl	exon	17611359	17611489	0	+	.	gene_id "ENSRNOG00000013969"; gene_version "8"; transcript_id "ENSRNOT00000095156"; transcript_version "2"; exon_number "14"; gene_name "Ahi1"; gene_source "ensembl"; gene_biotype "protein_coding"; transcript_name "Ahi1-202"; transcript_source "ensembl"; transcript_biotype "protein_coding"; exon_id "ENSRNOE00000308566"; exon_version "1";
1	ensembl	CDS	17611359	17611489	0	+	1	gene_id "ENSRNOG00000013969"; gene_version "8"; transcript_id "ENSRNOT00000095156"; transcript_version "2"; exon_number "14"; gene_name "Ahi1"; gene_source "ensembl"; gene_biotype "protein_coding"; transcript_name "Ahi1-202"; transcript_source "ensembl"; transcript_biotype "protein_coding"; protein_id "ENSRNOP00000086069"; protein_version "2";
1	ENSEMBL114_rn	exon	17611359	17611489	16.1399725574518	+	.	gene_id "ENSRNOG00000013969"; transcript_id "ENSRNOG00000013969_tx_11"; exon_id "1_17611359_17611489_+"; exonnum "15"; txlen "5206";
1	ENSEMBL114_rn	exon	17611359	17611489	1.05606774437264	+	.	gene_id "ENSRNOG00000013969"; transcript_id "ENSRNOG00000013969_tx_12"; exon_id "1_17611359_17611489_+"; exonnum "16"; txlen "5114";
1	ENSEMBL114_rn	exon	17611359	17611489	0.524111078522661	+	.	gene_id "ENSRNOG00000013969"; transcript_id "ENSRNOG00000013969_tx_13"; exon_id "1_17611359_17611489_+"; exonnum "16"; txlen "5319";
1	ENSEMBL114_rn	exon	17611359	17611489	53.0375542592841	+	.	gene_id "ENSRNOG00000013969"; transcript_id "ENSRNOG00000013969_tx_5"; exon_id "1_17611359_17611489_+"; exonnum "14"; txlen "5148";
1	ENSEMBL114_rn	exon	17611359	17611489	25.5344792887027	+	.	gene_id "ENSRNOG00000013969"; transcript_id "ENSRNOG00000013969_tx_9"; exon_id "1_17611359_17611489_+"; exonnum "14"; txlen "5121";
1	ensembl	exon	17612839	17612979	0	+	.	gene_id "ENSRNOG00000013969"; gene_version "8"; transcript_id "ENSRNOT00000097444"; transcript_version "2"; exon_number "16"; gene_name "Ahi1"; gene_source "ensembl"; gene_biotype "protein_coding"; transcript_name "Ahi1-203"; transcript_source "ensembl"; transcript_biotype "protein_coding"; exon_id "ENSRNOE00000336327"; exon_version "1"; tag "Ensembl_canonical";
1	ensembl	CDS	17612839	17612979	0	+	2	gene_id "ENSRNOG00000013969"; gene_version "8"; transcript_id "ENSRNOT00000097444"; transcript_version "2"; exon_number "16"; gene_name "Ahi1"; gene_source "ensembl"; gene_biotype "protein_coding"; transcript_name "Ahi1-203"; transcript_source "ensembl"; transcript_biotype "protein_coding"; protein_id "ENSRNOP00000080424"; protein_version "2"; tag "Ensembl_canonical";
1	ensembl	exon	17612839	17612979	0	+	.	gene_id "ENSRNOG00000013969"; gene_version "8"; transcript_id "ENSRNOT00000019076"; transcript_version "8"; exon_number "16"; gene_name "Ahi1"; gene_source "ensembl"; gene_biotype "protein_coding"; transcript_name "Ahi1-201"; transcript_source "ensembl"; transcript_biotype "protein_coding"; exon_id "ENSRNOE00000336327"; exon_version "1";
1	ensembl	CDS	17612839	17612979	0	+	2	gene_id "ENSRNOG00000013969"; gene_version "8"; transcript_id "ENSRNOT00000019076"; transcript_version "8"; exon_number "16"; gene_name "Ahi1"; gene_source "ensembl"; gene_biotype "protein_coding"; transcript_name "Ahi1-201"; transcript_source "ensembl"; transcript_biotype "protein_coding"; protein_id "ENSRNOP00000019077"; protein_version "8";
1	ensembl	exon	17612839	17612979	0	+	.	gene_id "ENSRNOG00000013969"; gene_version "8"; transcript_id "ENSRNOT00000095156"; transcript_version "2"; exon_number "15"; gene_name "Ahi1"; gene_source "ensembl"; gene_biotype "protein_coding"; transcript_name "Ahi1-202"; transcript_source "ensembl"; transcript_biotype "protein_coding"; exon_id "ENSRNOE00000336327"; exon_version "1";
1	ensembl	CDS	17612839	17612979	0	+	2	gene_id "ENSRNOG00000013969"; gene_version "8"; transcript_id "ENSRNOT00000095156"; transcript_version "2"; exon_number "15"; gene_name "Ahi1"; gene_source "ensembl"; gene_biotype "protein_coding"; transcript_name "Ahi1-202"; transcript_source "ensembl"; transcript_biotype "protein_coding"; protein_id "ENSRNOP00000086069"; protein_version "2";
1	ENSEMBL114_rn	exon	17612839	17612979	16.1399725574518	+	.	gene_id "ENSRNOG00000013969"; transcript_id "ENSRNOG00000013969_tx_11"; exon_id "1_17612839_17612979_+"; exonnum "16"; txlen "5206";
1	ENSEMBL114_rn	exon	17612839	17612979	1.05606774437264	+	.	gene_id "ENSRNOG00000013969"; transcript_id "ENSRNOG00000013969_tx_12"; exon_id "1_17612839_17612979_+"; exonnum "17"; txlen "5114";
1	ENSEMBL114_rn	exon	17612839	17612979	0.524111078522661	+	.	gene_id "ENSRNOG00000013969"; transcript_id "ENSRNOG00000013969_tx_13"; exon_id "1_17612839_17612979_+"; exonnum "17"; txlen "5319";
1	ENSEMBL114_rn	exon	17612839	17612979	53.0375542592841	+	.	gene_id "ENSRNOG00000013969"; transcript_id "ENSRNOG00000013969_tx_5"; exon_id "1_17612839_17612979_+"; exonnum "15"; txlen "5148";
1	ENSEMBL114_rn	exon	17612839	17612979	25.5344792887027	+	.	gene_id "ENSRNOG00000013969"; transcript_id "ENSRNOG00000013969_tx_9"; exon_id "1_17612839_17612979_+"; exonnum "15"; txlen "5121";
1	ensembl	exon	17623559	17623758	0	+	.	gene_id "ENSRNOG00000013969"; gene_version "8"; transcript_id "ENSRNOT00000097444"; transcript_version "2"; exon_number "17"; gene_name "Ahi1"; gene_source "ensembl"; gene_biotype "protein_coding"; transcript_name "Ahi1-203"; transcript_source "ensembl"; transcript_biotype "protein_coding"; exon_id "ENSRNOE00000446689"; exon_version "1"; tag "Ensembl_canonical";
1	ensembl	CDS	17623559	17623758	0	+	2	gene_id "ENSRNOG00000013969"; gene_version "8"; transcript_id "ENSRNOT00000097444"; transcript_version "2"; exon_number "17"; gene_name "Ahi1"; gene_source "ensembl"; gene_biotype "protein_coding"; transcript_name "Ahi1-203"; transcript_source "ensembl"; transcript_biotype "protein_coding"; protein_id "ENSRNOP00000080424"; protein_version "2"; tag "Ensembl_canonical";
1	ensembl	exon	17623559	17623758	0	+	.	gene_id "ENSRNOG00000013969"; gene_version "8"; transcript_id "ENSRNOT00000019076"; transcript_version "8"; exon_number "17"; gene_name "Ahi1"; gene_source "ensembl"; gene_biotype "protein_coding"; transcript_name "Ahi1-201"; transcript_source "ensembl"; transcript_biotype "protein_coding"; exon_id "ENSRNOE00000446689"; exon_version "1";
1	ensembl	CDS	17623559	17623758	0	+	2	gene_id "ENSRNOG00000013969"; gene_version "8"; transcript_id "ENSRNOT00000019076"; transcript_version "8"; exon_number "17"; gene_name "Ahi1"; gene_source "ensembl"; gene_biotype "protein_coding"; transcript_name "Ahi1-201"; transcript_source "ensembl"; transcript_biotype "protein_coding"; protein_id "ENSRNOP00000019077"; protein_version "8";
1	ensembl	exon	17623559	17623758	0	+	.	gene_id "ENSRNOG00000013969"; gene_version "8"; transcript_id "ENSRNOT00000095156"; transcript_version "2"; exon_number "16"; gene_name "Ahi1"; gene_source "ensembl"; gene_biotype "protein_coding"; transcript_name "Ahi1-202"; transcript_source "ensembl"; transcript_biotype "protein_coding"; exon_id "ENSRNOE00000446689"; exon_version "1";
1	ensembl	CDS	17623559	17623758	0	+	2	gene_id "ENSRNOG00000013969"; gene_version "8"; transcript_id "ENSRNOT00000095156"; transcript_version "2"; exon_number "16"; gene_name "Ahi1"; gene_source "ensembl"; gene_biotype "protein_coding"; transcript_name "Ahi1-202"; transcript_source "ensembl"; transcript_biotype "protein_coding"; protein_id "ENSRNOP00000086069"; protein_version "2";
1	ENSEMBL114_rn	exon	17623559	17623758	16.1399725574518	+	.	gene_id "ENSRNOG00000013969"; transcript_id "ENSRNOG00000013969_tx_11"; exon_id "1_17623559_17623758_+"; exonnum "17"; txlen "5206";
1	ENSEMBL114_rn	exon	17623559	17623758	1.05606774437264	+	.	gene_id "ENSRNOG00000013969"; transcript_id "ENSRNOG00000013969_tx_12"; exon_id "1_17623559_17623758_+"; exonnum "18"; txlen "5114";
1	ENSEMBL114_rn	exon	17623559	17623758	0.524111078522661	+	.	gene_id "ENSRNOG00000013969"; transcript_id "ENSRNOG00000013969_tx_13"; exon_id "1_17623559_17623758_+"; exonnum "18"; txlen "5319";
1	ENSEMBL114_rn	exon	17623559	17623758	53.0375542592841	+	.	gene_id "ENSRNOG00000013969"; transcript_id "ENSRNOG00000013969_tx_5"; exon_id "1_17623559_17623758_+"; exonnum "16"; txlen "5148";
1	ENSEMBL114_rn	exon	17623559	17623758	25.5344792887027	+	.	gene_id "ENSRNOG00000013969"; transcript_id "ENSRNOG00000013969_tx_9"; exon_id "1_17623559_17623758_+"; exonnum "16"; txlen "5121";
1	ensembl	exon	17629563	17629589	0	+	.	gene_id "ENSRNOG00000013969"; gene_version "8"; transcript_id "ENSRNOT00000097444"; transcript_version "2"; exon_number "18"; gene_name "Ahi1"; gene_source "ensembl"; gene_biotype "protein_coding"; transcript_name "Ahi1-203"; transcript_source "ensembl"; transcript_biotype "protein_coding"; exon_id "ENSRNOE00000349498"; exon_version "1"; tag "Ensembl_canonical";
1	ensembl	CDS	17629563	17629589	0	+	0	gene_id "ENSRNOG00000013969"; gene_version "8"; transcript_id "ENSRNOT00000097444"; transcript_version "2"; exon_number "18"; gene_name "Ahi1"; gene_source "ensembl"; gene_biotype "protein_coding"; transcript_name "Ahi1-203"; transcript_source "ensembl"; transcript_biotype "protein_coding"; protein_id "ENSRNOP00000080424"; protein_version "2"; tag "Ensembl_canonical";
1	ensembl	exon	17629563	17629589	0	+	.	gene_id "ENSRNOG00000013969"; gene_version "8"; transcript_id "ENSRNOT00000095156"; transcript_version "2"; exon_number "17"; gene_name "Ahi1"; gene_source "ensembl"; gene_biotype "protein_coding"; transcript_name "Ahi1-202"; transcript_source "ensembl"; transcript_biotype "protein_coding"; exon_id "ENSRNOE00000349498"; exon_version "1";
1	ensembl	CDS	17629563	17629589	0	+	0	gene_id "ENSRNOG00000013969"; gene_version "8"; transcript_id "ENSRNOT00000095156"; transcript_version "2"; exon_number "17"; gene_name "Ahi1"; gene_source "ensembl"; gene_biotype "protein_coding"; transcript_name "Ahi1-202"; transcript_source "ensembl"; transcript_biotype "protein_coding"; protein_id "ENSRNOP00000086069"; protein_version "2";
1	ENSEMBL114_rn	exon	17629563	17629589	16.1399725574518	+	.	gene_id "ENSRNOG00000013969"; transcript_id "ENSRNOG00000013969_tx_11"; exon_id "1_17629563_17629589_+"; exonnum "18"; txlen "5206";
1	ENSEMBL114_rn	exon	17629563	17629589	1.05606774437264	+	.	gene_id "ENSRNOG00000013969"; transcript_id "ENSRNOG00000013969_tx_12"; exon_id "1_17629563_17629589_+"; exonnum "19"; txlen "5114";
1	ENSEMBL114_rn	exon	17629563	17629589	0.524111078522661	+	.	gene_id "ENSRNOG00000013969"; transcript_id "ENSRNOG00000013969_tx_13"; exon_id "1_17629563_17629589_+"; exonnum "19"; txlen "5319";
1	ENSEMBL114_rn	exon	17629563	17629589	53.0375542592841	+	.	gene_id "ENSRNOG00000013969"; transcript_id "ENSRNOG00000013969_tx_5"; exon_id "1_17629563_17629589_+"; exonnum "17"; txlen "5148";
1	ensembl	exon	17639458	17639578	0	+	.	gene_id "ENSRNOG00000013969"; gene_version "8"; transcript_id "ENSRNOT00000097444"; transcript_version "2"; exon_number "19"; gene_name "Ahi1"; gene_source "ensembl"; gene_biotype "protein_coding"; transcript_name "Ahi1-203"; transcript_source "ensembl"; transcript_biotype "protein_coding"; exon_id "ENSRNOE00000294237"; exon_version "1"; tag "Ensembl_canonical";
1	ensembl	CDS	17639458	17639578	0	+	0	gene_id "ENSRNOG00000013969"; gene_version "8"; transcript_id "ENSRNOT00000097444"; transcript_version "2"; exon_number "19"; gene_name "Ahi1"; gene_source "ensembl"; gene_biotype "protein_coding"; transcript_name "Ahi1-203"; transcript_source "ensembl"; transcript_biotype "protein_coding"; protein_id "ENSRNOP00000080424"; protein_version "2"; tag "Ensembl_canonical";
1	ensembl	exon	17639458	17639578	0	+	.	gene_id "ENSRNOG00000013969"; gene_version "8"; transcript_id "ENSRNOT00000019076"; transcript_version "8"; exon_number "18"; gene_name "Ahi1"; gene_source "ensembl"; gene_biotype "protein_coding"; transcript_name "Ahi1-201"; transcript_source "ensembl"; transcript_biotype "protein_coding"; exon_id "ENSRNOE00000294237"; exon_version "1";
1	ensembl	CDS	17639458	17639578	0	+	0	gene_id "ENSRNOG00000013969"; gene_version "8"; transcript_id "ENSRNOT00000019076"; transcript_version "8"; exon_number "18"; gene_name "Ahi1"; gene_source "ensembl"; gene_biotype "protein_coding"; transcript_name "Ahi1-201"; transcript_source "ensembl"; transcript_biotype "protein_coding"; protein_id "ENSRNOP00000019077"; protein_version "8";
1	ensembl	exon	17639458	17639578	0	+	.	gene_id "ENSRNOG00000013969"; gene_version "8"; transcript_id "ENSRNOT00000095156"; transcript_version "2"; exon_number "18"; gene_name "Ahi1"; gene_source "ensembl"; gene_biotype "protein_coding"; transcript_name "Ahi1-202"; transcript_source "ensembl"; transcript_biotype "protein_coding"; exon_id "ENSRNOE00000294237"; exon_version "1";
1	ensembl	CDS	17639458	17639578	0	+	0	gene_id "ENSRNOG00000013969"; gene_version "8"; transcript_id "ENSRNOT00000095156"; transcript_version "2"; exon_number "18"; gene_name "Ahi1"; gene_source "ensembl"; gene_biotype "protein_coding"; transcript_name "Ahi1-202"; transcript_source "ensembl"; transcript_biotype "protein_coding"; protein_id "ENSRNOP00000086069"; protein_version "2";
1	ENSEMBL114_rn	exon	17639458	17639578	16.1399725574518	+	.	gene_id "ENSRNOG00000013969"; transcript_id "ENSRNOG00000013969_tx_11"; exon_id "1_17639458_17639578_+"; exonnum "19"; txlen "5206";
1	ENSEMBL114_rn	exon	17639458	17639578	1.05606774437264	+	.	gene_id "ENSRNOG00000013969"; transcript_id "ENSRNOG00000013969_tx_12"; exon_id "1_17639458_17639578_+"; exonnum "20"; txlen "5114";
1	ENSEMBL114_rn	exon	17639458	17639578	0.524111078522661	+	.	gene_id "ENSRNOG00000013969"; transcript_id "ENSRNOG00000013969_tx_13"; exon_id "1_17639458_17639578_+"; exonnum "20"; txlen "5319";
1	ENSEMBL114_rn	exon	17639458	17639578	53.0375542592841	+	.	gene_id "ENSRNOG00000013969"; transcript_id "ENSRNOG00000013969_tx_5"; exon_id "1_17639458_17639578_+"; exonnum "18"; txlen "5148";
1	ENSEMBL114_rn	exon	17639458	17639578	25.5344792887027	+	.	gene_id "ENSRNOG00000013969"; transcript_id "ENSRNOG00000013969_tx_9"; exon_id "1_17639458_17639578_+"; exonnum "17"; txlen "5121";
1	ensembl	exon	17666456	17666511	0	+	.	gene_id "ENSRNOG00000013969"; gene_version "8"; transcript_id "ENSRNOT00000097444"; transcript_version "2"; exon_number "20"; gene_name "Ahi1"; gene_source "ensembl"; gene_biotype "protein_coding"; transcript_name "Ahi1-203"; transcript_source "ensembl"; transcript_biotype "protein_coding"; exon_id "ENSRNOE00000306095"; exon_version "1"; tag "Ensembl_canonical";
1	ensembl	CDS	17666456	17666511	0	+	2	gene_id "ENSRNOG00000013969"; gene_version "8"; transcript_id "ENSRNOT00000097444"; transcript_version "2"; exon_number "20"; gene_name "Ahi1"; gene_source "ensembl"; gene_biotype "protein_coding"; transcript_name "Ahi1-203"; transcript_source "ensembl"; transcript_biotype "protein_coding"; protein_id "ENSRNOP00000080424"; protein_version "2"; tag "Ensembl_canonical";
1	ensembl	exon	17666456	17666511	0	+	.	gene_id "ENSRNOG00000013969"; gene_version "8"; transcript_id "ENSRNOT00000019076"; transcript_version "8"; exon_number "19"; gene_name "Ahi1"; gene_source "ensembl"; gene_biotype "protein_coding"; transcript_name "Ahi1-201"; transcript_source "ensembl"; transcript_biotype "protein_coding"; exon_id "ENSRNOE00000306095"; exon_version "1";
1	ensembl	CDS	17666456	17666511	0	+	2	gene_id "ENSRNOG00000013969"; gene_version "8"; transcript_id "ENSRNOT00000019076"; transcript_version "8"; exon_number "19"; gene_name "Ahi1"; gene_source "ensembl"; gene_biotype "protein_coding"; transcript_name "Ahi1-201"; transcript_source "ensembl"; transcript_biotype "protein_coding"; protein_id "ENSRNOP00000019077"; protein_version "8";
1	ensembl	exon	17666456	17666511	0	+	.	gene_id "ENSRNOG00000013969"; gene_version "8"; transcript_id "ENSRNOT00000095156"; transcript_version "2"; exon_number "19"; gene_name "Ahi1"; gene_source "ensembl"; gene_biotype "protein_coding"; transcript_name "Ahi1-202"; transcript_source "ensembl"; transcript_biotype "protein_coding"; exon_id "ENSRNOE00000306095"; exon_version "1";
1	ensembl	CDS	17666456	17666511	0	+	2	gene_id "ENSRNOG00000013969"; gene_version "8"; transcript_id "ENSRNOT00000095156"; transcript_version "2"; exon_number "19"; gene_name "Ahi1"; gene_source "ensembl"; gene_biotype "protein_coding"; transcript_name "Ahi1-202"; transcript_source "ensembl"; transcript_biotype "protein_coding"; protein_id "ENSRNOP00000086069"; protein_version "2";
1	ENSEMBL114_rn	exon	17666456	17666511	16.1399725574518	+	.	gene_id "ENSRNOG00000013969"; transcript_id "ENSRNOG00000013969_tx_11"; exon_id "1_17666456_17666511_+"; exonnum "20"; txlen "5206";
1	ENSEMBL114_rn	exon	17666456	17666511	1.05606774437264	+	.	gene_id "ENSRNOG00000013969"; transcript_id "ENSRNOG00000013969_tx_12"; exon_id "1_17666456_17666511_+"; exonnum "21"; txlen "5114";
1	ENSEMBL114_rn	exon	17666456	17666511	0.524111078522661	+	.	gene_id "ENSRNOG00000013969"; transcript_id "ENSRNOG00000013969_tx_13"; exon_id "1_17666456_17666511_+"; exonnum "21"; txlen "5319";
1	ENSEMBL114_rn	exon	17666456	17666511	53.0375542592841	+	.	gene_id "ENSRNOG00000013969"; transcript_id "ENSRNOG00000013969_tx_5"; exon_id "1_17666456_17666511_+"; exonnum "19"; txlen "5148";
1	ENSEMBL114_rn	exon	17666456	17666511	25.5344792887027	+	.	gene_id "ENSRNOG00000013969"; transcript_id "ENSRNOG00000013969_tx_9"; exon_id "1_17666456_17666511_+"; exonnum "18"; txlen "5121";
1	ensembl	exon	17683373	17683535	0	+	.	gene_id "ENSRNOG00000013969"; gene_version "8"; transcript_id "ENSRNOT00000097444"; transcript_version "2"; exon_number "21"; gene_name "Ahi1"; gene_source "ensembl"; gene_biotype "protein_coding"; transcript_name "Ahi1-203"; transcript_source "ensembl"; transcript_biotype "protein_coding"; exon_id "ENSRNOE00000512452"; exon_version "1"; tag "Ensembl_canonical";
1	ensembl	CDS	17683373	17683535	0	+	0	gene_id "ENSRNOG00000013969"; gene_version "8"; transcript_id "ENSRNOT00000097444"; transcript_version "2"; exon_number "21"; gene_name "Ahi1"; gene_source "ensembl"; gene_biotype "protein_coding"; transcript_name "Ahi1-203"; transcript_source "ensembl"; transcript_biotype "protein_coding"; protein_id "ENSRNOP00000080424"; protein_version "2"; tag "Ensembl_canonical";
1	ensembl	exon	17683373	17683535	0	+	.	gene_id "ENSRNOG00000013969"; gene_version "8"; transcript_id "ENSRNOT00000019076"; transcript_version "8"; exon_number "20"; gene_name "Ahi1"; gene_source "ensembl"; gene_biotype "protein_coding"; transcript_name "Ahi1-201"; transcript_source "ensembl"; transcript_biotype "protein_coding"; exon_id "ENSRNOE00000512452"; exon_version "1";
1	ensembl	CDS	17683373	17683535	0	+	0	gene_id "ENSRNOG00000013969"; gene_version "8"; transcript_id "ENSRNOT00000019076"; transcript_version "8"; exon_number "20"; gene_name "Ahi1"; gene_source "ensembl"; gene_biotype "protein_coding"; transcript_name "Ahi1-201"; transcript_source "ensembl"; transcript_biotype "protein_coding"; protein_id "ENSRNOP00000019077"; protein_version "8";
1	ensembl	exon	17683373	17683535	0	+	.	gene_id "ENSRNOG00000013969"; gene_version "8"; transcript_id "ENSRNOT00000095156"; transcript_version "2"; exon_number "20"; gene_name "Ahi1"; gene_source "ensembl"; gene_biotype "protein_coding"; transcript_name "Ahi1-202"; transcript_source "ensembl"; transcript_biotype "protein_coding"; exon_id "ENSRNOE00000512452"; exon_version "1";
1	ensembl	CDS	17683373	17683535	0	+	0	gene_id "ENSRNOG00000013969"; gene_version "8"; transcript_id "ENSRNOT00000095156"; transcript_version "2"; exon_number "20"; gene_name "Ahi1"; gene_source "ensembl"; gene_biotype "protein_coding"; transcript_name "Ahi1-202"; transcript_source "ensembl"; transcript_biotype "protein_coding"; protein_id "ENSRNOP00000086069"; protein_version "2";
1	ENSEMBL114_rn	exon	17683373	17683535	16.1399725574518	+	.	gene_id "ENSRNOG00000013969"; transcript_id "ENSRNOG00000013969_tx_11"; exon_id "1_17683373_17683535_+"; exonnum "21"; txlen "5206";
1	ENSEMBL114_rn	exon	17683373	17683535	1.05606774437264	+	.	gene_id "ENSRNOG00000013969"; transcript_id "ENSRNOG00000013969_tx_12"; exon_id "1_17683373_17683535_+"; exonnum "22"; txlen "5114";
1	ENSEMBL114_rn	exon	17683373	17683535	0.524111078522661	+	.	gene_id "ENSRNOG00000013969"; transcript_id "ENSRNOG00000013969_tx_13"; exon_id "1_17683373_17683535_+"; exonnum "22"; txlen "5319";
1	ENSEMBL114_rn	exon	17683373	17683535	53.0375542592841	+	.	gene_id "ENSRNOG00000013969"; transcript_id "ENSRNOG00000013969_tx_5"; exon_id "1_17683373_17683535_+"; exonnum "20"; txlen "5148";
1	ENSEMBL114_rn	exon	17683373	17683535	25.5344792887027	+	.	gene_id "ENSRNOG00000013969"; transcript_id "ENSRNOG00000013969_tx_9"; exon_id "1_17683373_17683535_+"; exonnum "19"; txlen "5121";
1	ensembl	exon	17686609	17686706	0	+	.	gene_id "ENSRNOG00000013969"; gene_version "8"; transcript_id "ENSRNOT00000097444"; transcript_version "2"; exon_number "22"; gene_name "Ahi1"; gene_source "ensembl"; gene_biotype "protein_coding"; transcript_name "Ahi1-203"; transcript_source "ensembl"; transcript_biotype "protein_coding"; exon_id "ENSRNOE00000479934"; exon_version "1"; tag "Ensembl_canonical";
1	ensembl	CDS	17686609	17686706	0	+	2	gene_id "ENSRNOG00000013969"; gene_version "8"; transcript_id "ENSRNOT00000097444"; transcript_version "2"; exon_number "22"; gene_name "Ahi1"; gene_source "ensembl"; gene_biotype "protein_coding"; transcript_name "Ahi1-203"; transcript_source "ensembl"; transcript_biotype "protein_coding"; protein_id "ENSRNOP00000080424"; protein_version "2"; tag "Ensembl_canonical";
1	ensembl	exon	17686609	17686706	0	+	.	gene_id "ENSRNOG00000013969"; gene_version "8"; transcript_id "ENSRNOT00000019076"; transcript_version "8"; exon_number "21"; gene_name "Ahi1"; gene_source "ensembl"; gene_biotype "protein_coding"; transcript_name "Ahi1-201"; transcript_source "ensembl"; transcript_biotype "protein_coding"; exon_id "ENSRNOE00000479934"; exon_version "1";
1	ensembl	CDS	17686609	17686706	0	+	2	gene_id "ENSRNOG00000013969"; gene_version "8"; transcript_id "ENSRNOT00000019076"; transcript_version "8"; exon_number "21"; gene_name "Ahi1"; gene_source "ensembl"; gene_biotype "protein_coding"; transcript_name "Ahi1-201"; transcript_source "ensembl"; transcript_biotype "protein_coding"; protein_id "ENSRNOP00000019077"; protein_version "8";
1	ensembl	exon	17686609	17686706	0	+	.	gene_id "ENSRNOG00000013969"; gene_version "8"; transcript_id "ENSRNOT00000095156"; transcript_version "2"; exon_number "21"; gene_name "Ahi1"; gene_source "ensembl"; gene_biotype "protein_coding"; transcript_name "Ahi1-202"; transcript_source "ensembl"; transcript_biotype "protein_coding"; exon_id "ENSRNOE00000479934"; exon_version "1";
1	ensembl	CDS	17686609	17686706	0	+	2	gene_id "ENSRNOG00000013969"; gene_version "8"; transcript_id "ENSRNOT00000095156"; transcript_version "2"; exon_number "21"; gene_name "Ahi1"; gene_source "ensembl"; gene_biotype "protein_coding"; transcript_name "Ahi1-202"; transcript_source "ensembl"; transcript_biotype "protein_coding"; protein_id "ENSRNOP00000086069"; protein_version "2";
1	ENSEMBL114_rn	exon	17686609	17686706	16.1399725574518	+	.	gene_id "ENSRNOG00000013969"; transcript_id "ENSRNOG00000013969_tx_11"; exon_id "1_17686609_17686706_+"; exonnum "22"; txlen "5206";
1	ENSEMBL114_rn	exon	17686609	17686706	1.05606774437264	+	.	gene_id "ENSRNOG00000013969"; transcript_id "ENSRNOG00000013969_tx_12"; exon_id "1_17686609_17686706_+"; exonnum "23"; txlen "5114";
1	ENSEMBL114_rn	exon	17686609	17686706	0.524111078522661	+	.	gene_id "ENSRNOG00000013969"; transcript_id "ENSRNOG00000013969_tx_13"; exon_id "1_17686609_17686706_+"; exonnum "23"; txlen "5319";
1	ENSEMBL114_rn	exon	17686609	17686706	53.0375542592841	+	.	gene_id "ENSRNOG00000013969"; transcript_id "ENSRNOG00000013969_tx_5"; exon_id "1_17686609_17686706_+"; exonnum "21"; txlen "5148";
1	ENSEMBL114_rn	exon	17686609	17686706	25.5344792887027	+	.	gene_id "ENSRNOG00000013969"; transcript_id "ENSRNOG00000013969_tx_9"; exon_id "1_17686609_17686706_+"; exonnum "20"; txlen "5121";
1	ensembl	exon	17699232	17699271	0	+	.	gene_id "ENSRNOG00000013969"; gene_version "8"; transcript_id "ENSRNOT00000095156"; transcript_version "2"; exon_number "22"; gene_name "Ahi1"; gene_source "ensembl"; gene_biotype "protein_coding"; transcript_name "Ahi1-202"; transcript_source "ensembl"; transcript_biotype "protein_coding"; exon_id "ENSRNOE00000665956"; exon_version "1";
1	ensembl	CDS	17699232	17699271	0	+	0	gene_id "ENSRNOG00000013969"; gene_version "8"; transcript_id "ENSRNOT00000095156"; transcript_version "2"; exon_number "22"; gene_name "Ahi1"; gene_source "ensembl"; gene_biotype "protein_coding"; transcript_name "Ahi1-202"; transcript_source "ensembl"; transcript_biotype "protein_coding"; protein_id "ENSRNOP00000086069"; protein_version "2";
1	ENSEMBL114_rn	exon	17699232	17699271	1.05606774437264	+	.	gene_id "ENSRNOG00000013969"; transcript_id "ENSRNOG00000013969_tx_12"; exon_id "1_17699232_17699271_+"; exonnum "24"; txlen "5114";
1	sraer114_mid	exon	17699232	17699476	16.1399725574518	+	.	gene_id "ENSRNOG00000013969"; transcript_id "ENSRNOG00000013969_tx_11"; exon_id "1_17699232_17699476_+"; exonnum "23"; txlen "5206";
1	sraer114_mid	exon	17699232	17699476	0.524111078522661	+	.	gene_id "ENSRNOG00000013969"; transcript_id "ENSRNOG00000013969_tx_13"; exon_id "1_17699232_17699476_+"; exonnum "24"; txlen "5319";
1	sraer114_mid	exon	17699232	17699476	53.0375542592841	+	.	gene_id "ENSRNOG00000013969"; transcript_id "ENSRNOG00000013969_tx_5"; exon_id "1_17699232_17699476_+"; exonnum "22"; txlen "5148";
1	sraer114_mid	exon	17699232	17699476	25.5344792887027	+	.	gene_id "ENSRNOG00000013969"; transcript_id "ENSRNOG00000013969_tx_9"; exon_id "1_17699232_17699476_+"; exonnum "21"; txlen "5121";
1	ensembl	CDS	17701408	17701418	0	+	2	gene_id "ENSRNOG00000013969"; gene_version "8"; transcript_id "ENSRNOT00000095156"; transcript_version "2"; exon_number "23"; gene_name "Ahi1"; gene_source "ensembl"; gene_biotype "protein_coding"; transcript_name "Ahi1-202"; transcript_source "ensembl"; transcript_biotype "protein_coding"; protein_id "ENSRNOP00000086069"; protein_version "2";
1	ensembl	exon	17701408	17701466	0	+	.	gene_id "ENSRNOG00000013969"; gene_version "8"; transcript_id "ENSRNOT00000097444"; transcript_version "2"; exon_number "23"; gene_name "Ahi1"; gene_source "ensembl"; gene_biotype "protein_coding"; transcript_name "Ahi1-203"; transcript_source "ensembl"; transcript_biotype "protein_coding"; exon_id "ENSRNOE00000627775"; exon_version "1"; tag "Ensembl_canonical";
1	ensembl	CDS	17701408	17701466	0	+	0	gene_id "ENSRNOG00000013969"; gene_version "8"; transcript_id "ENSRNOT00000097444"; transcript_version "2"; exon_number "23"; gene_name "Ahi1"; gene_source "ensembl"; gene_biotype "protein_coding"; transcript_name "Ahi1-203"; transcript_source "ensembl"; transcript_biotype "protein_coding"; protein_id "ENSRNOP00000080424"; protein_version "2"; tag "Ensembl_canonical";
1	ensembl	exon	17701408	17701466	0	+	.	gene_id "ENSRNOG00000013969"; gene_version "8"; transcript_id "ENSRNOT00000019076"; transcript_version "8"; exon_number "22"; gene_name "Ahi1"; gene_source "ensembl"; gene_biotype "protein_coding"; transcript_name "Ahi1-201"; transcript_source "ensembl"; transcript_biotype "protein_coding"; exon_id "ENSRNOE00000627775"; exon_version "1";
1	ensembl	CDS	17701408	17701466	0	+	0	gene_id "ENSRNOG00000013969"; gene_version "8"; transcript_id "ENSRNOT00000019076"; transcript_version "8"; exon_number "22"; gene_name "Ahi1"; gene_source "ensembl"; gene_biotype "protein_coding"; transcript_name "Ahi1-201"; transcript_source "ensembl"; transcript_biotype "protein_coding"; protein_id "ENSRNOP00000019077"; protein_version "8";
1	ensembl	exon	17701408	17701466	0	+	.	gene_id "ENSRNOG00000013969"; gene_version "8"; transcript_id "ENSRNOT00000095156"; transcript_version "2"; exon_number "23"; gene_name "Ahi1"; gene_source "ensembl"; gene_biotype "protein_coding"; transcript_name "Ahi1-202"; transcript_source "ensembl"; transcript_biotype "protein_coding"; exon_id "ENSRNOE00000644434"; exon_version "1";
1	ENSEMBL114_rn	exon	17701408	17701466	16.1399725574518	+	.	gene_id "ENSRNOG00000013969"; transcript_id "ENSRNOG00000013969_tx_11"; exon_id "1_17701408_17701466_+"; exonnum "24"; txlen "5206";
1	ENSEMBL114_rn	exon	17701408	17701466	1.05606774437264	+	.	gene_id "ENSRNOG00000013969"; transcript_id "ENSRNOG00000013969_tx_12"; exon_id "1_17701408_17701466_+"; exonnum "25"; txlen "5114";
1	ENSEMBL114_rn	exon	17701408	17701466	0.524111078522661	+	.	gene_id "ENSRNOG00000013969"; transcript_id "ENSRNOG00000013969_tx_13"; exon_id "1_17701408_17701466_+"; exonnum "25"; txlen "5319";
1	ENSEMBL114_rn	exon	17701408	17701466	53.0375542592841	+	.	gene_id "ENSRNOG00000013969"; transcript_id "ENSRNOG00000013969_tx_5"; exon_id "1_17701408_17701466_+"; exonnum "23"; txlen "5148";
1	ENSEMBL114_rn	exon	17701408	17701466	25.5344792887027	+	.	gene_id "ENSRNOG00000013969"; transcript_id "ENSRNOG00000013969_tx_9"; exon_id "1_17701408_17701466_+"; exonnum "22"; txlen "5121";
1	ensembl	stop_codon	17701419	17701421	0	+	0	gene_id "ENSRNOG00000013969"; gene_version "8"; transcript_id "ENSRNOT00000095156"; transcript_version "2"; exon_number "23"; gene_name "Ahi1"; gene_source "ensembl"; gene_biotype "protein_coding"; transcript_name "Ahi1-202"; transcript_source "ensembl"; transcript_biotype "protein_coding";
1	ensembl	three_prime_utr	17701422	17701466	0	+	.	gene_id "ENSRNOG00000013969"; gene_version "8"; transcript_id "ENSRNOT00000095156"; transcript_version "2"; gene_name "Ahi1"; gene_source "ensembl"; gene_biotype "protein_coding"; transcript_name "Ahi1-202"; transcript_source "ensembl"; transcript_biotype "protein_coding";
1	ensembl	exon	17706184	17706286	0	+	.	gene_id "ENSRNOG00000013969"; gene_version "8"; transcript_id "ENSRNOT00000097444"; transcript_version "2"; exon_number "24"; gene_name "Ahi1"; gene_source "ensembl"; gene_biotype "protein_coding"; transcript_name "Ahi1-203"; transcript_source "ensembl"; transcript_biotype "protein_coding"; exon_id "ENSRNOE00000768724"; exon_version "1"; tag "Ensembl_canonical";
1	ensembl	CDS	17706184	17706286	0	+	1	gene_id "ENSRNOG00000013969"; gene_version "8"; transcript_id "ENSRNOT00000097444"; transcript_version "2"; exon_number "24"; gene_name "Ahi1"; gene_source "ensembl"; gene_biotype "protein_coding"; transcript_name "Ahi1-203"; transcript_source "ensembl"; transcript_biotype "protein_coding"; protein_id "ENSRNOP00000080424"; protein_version "2"; tag "Ensembl_canonical";
1	ensembl	exon	17706184	17706286	0	+	.	gene_id "ENSRNOG00000013969"; gene_version "8"; transcript_id "ENSRNOT00000019076"; transcript_version "8"; exon_number "23"; gene_name "Ahi1"; gene_source "ensembl"; gene_biotype "protein_coding"; transcript_name "Ahi1-201"; transcript_source "ensembl"; transcript_biotype "protein_coding"; exon_id "ENSRNOE00000768724"; exon_version "1";
1	ensembl	CDS	17706184	17706286	0	+	1	gene_id "ENSRNOG00000013969"; gene_version "8"; transcript_id "ENSRNOT00000019076"; transcript_version "8"; exon_number "23"; gene_name "Ahi1"; gene_source "ensembl"; gene_biotype "protein_coding"; transcript_name "Ahi1-201"; transcript_source "ensembl"; transcript_biotype "protein_coding"; protein_id "ENSRNOP00000019077"; protein_version "8";
1	ensembl	exon	17706184	17706286	0	+	.	gene_id "ENSRNOG00000013969"; gene_version "8"; transcript_id "ENSRNOT00000095156"; transcript_version "2"; exon_number "24"; gene_name "Ahi1"; gene_source "ensembl"; gene_biotype "protein_coding"; transcript_name "Ahi1-202"; transcript_source "ensembl"; transcript_biotype "protein_coding"; exon_id "ENSRNOE00000734008"; exon_version "1";
1	ensembl	three_prime_utr	17706184	17706286	0	+	.	gene_id "ENSRNOG00000013969"; gene_version "8"; transcript_id "ENSRNOT00000095156"; transcript_version "2"; gene_name "Ahi1"; gene_source "ensembl"; gene_biotype "protein_coding"; transcript_name "Ahi1-202"; transcript_source "ensembl"; transcript_biotype "protein_coding";
1	ENSEMBL114_rn	exon	17706184	17706286	16.1399725574518	+	.	gene_id "ENSRNOG00000013969"; transcript_id "ENSRNOG00000013969_tx_11"; exon_id "1_17706184_17706286_+"; exonnum "25"; txlen "5206";
1	ENSEMBL114_rn	exon	17706184	17706286	1.05606774437264	+	.	gene_id "ENSRNOG00000013969"; transcript_id "ENSRNOG00000013969_tx_12"; exon_id "1_17706184_17706286_+"; exonnum "26"; txlen "5114";
1	ENSEMBL114_rn	exon	17706184	17706286	0.524111078522661	+	.	gene_id "ENSRNOG00000013969"; transcript_id "ENSRNOG00000013969_tx_13"; exon_id "1_17706184_17706286_+"; exonnum "26"; txlen "5319";
1	ENSEMBL114_rn	exon	17706184	17706286	53.0375542592841	+	.	gene_id "ENSRNOG00000013969"; transcript_id "ENSRNOG00000013969_tx_5"; exon_id "1_17706184_17706286_+"; exonnum "24"; txlen "5148";
1	ENSEMBL114_rn	exon	17706184	17706286	25.5344792887027	+	.	gene_id "ENSRNOG00000013969"; transcript_id "ENSRNOG00000013969_tx_9"; exon_id "1_17706184_17706286_+"; exonnum "23"; txlen "5121";
1	ensembl	stop_codon	17710283	17710285	0	+	0	gene_id "ENSRNOG00000013969"; gene_version "8"; transcript_id "ENSRNOT00000097444"; transcript_version "2"; exon_number "25"; gene_name "Ahi1"; gene_source "ensembl"; gene_biotype "protein_coding"; transcript_name "Ahi1-203"; transcript_source "ensembl"; transcript_biotype "protein_coding"; tag "Ensembl_canonical";
1	ensembl	stop_codon	17710283	17710285	0	+	0	gene_id "ENSRNOG00000013969"; gene_version "8"; transcript_id "ENSRNOT00000019076"; transcript_version "8"; exon_number "24"; gene_name "Ahi1"; gene_source "ensembl"; gene_biotype "protein_coding"; transcript_name "Ahi1-201"; transcript_source "ensembl"; transcript_biotype "protein_coding";
1	ensembl	exon	17710283	17711769	0	+	.	gene_id "ENSRNOG00000013969"; gene_version "8"; transcript_id "ENSRNOT00000097444"; transcript_version "2"; exon_number "25"; gene_name "Ahi1"; gene_source "ensembl"; gene_biotype "protein_coding"; transcript_name "Ahi1-203"; transcript_source "ensembl"; transcript_biotype "protein_coding"; exon_id "ENSRNOE00000693550"; exon_version "1"; tag "Ensembl_canonical";
1	ensembl	exon	17710283	17711769	0	+	.	gene_id "ENSRNOG00000013969"; gene_version "8"; transcript_id "ENSRNOT00000019076"; transcript_version "8"; exon_number "24"; gene_name "Ahi1"; gene_source "ensembl"; gene_biotype "protein_coding"; transcript_name "Ahi1-201"; transcript_source "ensembl"; transcript_biotype "protein_coding"; exon_id "ENSRNOE00000693550"; exon_version "1";
1	ENSEMBL114_rn	exon	17710283	17711769	16.1399725574518	+	.	gene_id "ENSRNOG00000013969"; transcript_id "ENSRNOG00000013969_tx_11"; exon_id "1_17710283_17711769_+"; exonnum "26"; txlen "5206";
1	ENSEMBL114_rn	exon	17710283	17711769	1.05606774437264	+	.	gene_id "ENSRNOG00000013969"; transcript_id "ENSRNOG00000013969_tx_12"; exon_id "1_17710283_17711769_+"; exonnum "27"; txlen "5114";
1	ENSEMBL114_rn	exon	17710283	17711769	0.524111078522661	+	.	gene_id "ENSRNOG00000013969"; transcript_id "ENSRNOG00000013969_tx_13"; exon_id "1_17710283_17711769_+"; exonnum "27"; txlen "5319";
1	ENSEMBL114_rn	exon	17710283	17711769	53.0375542592841	+	.	gene_id "ENSRNOG00000013969"; transcript_id "ENSRNOG00000013969_tx_5"; exon_id "1_17710283_17711769_+"; exonnum "25"; txlen "5148";
1	ENSEMBL114_rn	exon	17710283	17711769	25.5344792887027	+	.	gene_id "ENSRNOG00000013969"; transcript_id "ENSRNOG00000013969_tx_9"; exon_id "1_17710283_17711769_+"; exonnum "24"; txlen "5121";
1	ensembl	exon	17710283	17711774	0	+	.	gene_id "ENSRNOG00000013969"; gene_version "8"; transcript_id "ENSRNOT00000095156"; transcript_version "2"; exon_number "25"; gene_name "Ahi1"; gene_source "ensembl"; gene_biotype "protein_coding"; transcript_name "Ahi1-202"; transcript_source "ensembl"; transcript_biotype "protein_coding"; exon_id "ENSRNOE00000811772"; exon_version "1";
1	ensembl	three_prime_utr	17710283	17711774	0	+	.	gene_id "ENSRNOG00000013969"; gene_version "8"; transcript_id "ENSRNOT00000095156"; transcript_version "2"; gene_name "Ahi1"; gene_source "ensembl"; gene_biotype "protein_coding"; transcript_name "Ahi1-202"; transcript_source "ensembl"; transcript_biotype "protein_coding";
1	ensembl	three_prime_utr	17710286	17711769	0	+	.	gene_id "ENSRNOG00000013969"; gene_version "8"; transcript_id "ENSRNOT00000097444"; transcript_version "2"; gene_name "Ahi1"; gene_source "ensembl"; gene_biotype "protein_coding"; transcript_name "Ahi1-203"; transcript_source "ensembl"; transcript_biotype "protein_coding"; tag "Ensembl_canonical";
1	ensembl	three_prime_utr	17710286	17711769	0	+	.	gene_id "ENSRNOG00000013969"; gene_version "8"; transcript_id "ENSRNOT00000019076"; transcript_version "8"; gene_name "Ahi1"; gene_source "ensembl"; gene_biotype "protein_coding"; transcript_name "Ahi1-201"; transcript_source "ensembl"; transcript_biotype "protein_coding";
1	ensembl	exon	17879805	17880533	0	+	.	gene_id "ENSRNOG00000076340"; gene_version "1"; transcript_id "ENSRNOT00000161936"; transcript_version "1"; exon_number "1"; gene_source "ensembl"; gene_biotype "lncRNA"; transcript_source "ensembl"; transcript_biotype "lncRNA"; exon_id "ENSRNOE00000743761"; exon_version "1"; tag "Ensembl_canonical";
1	ensembl	gene	17879805	17885525	0	+	.	gene_id "ENSRNOG00000076340"; gene_version "1"; gene_source "ensembl"; gene_biotype "lncRNA";
1	ensembl	transcript	17879805	17885525	0	+	.	gene_id "ENSRNOG00000076340"; gene_version "1"; transcript_id "ENSRNOT00000161936"; transcript_version "1"; gene_source "ensembl"; gene_biotype "lncRNA"; transcript_source "ensembl"; transcript_biotype "lncRNA"; tag "Ensembl_canonical";
1	ensembl	exon	17882084	17882733	0	+	.	gene_id "ENSRNOG00000076340"; gene_version "1"; transcript_id "ENSRNOT00000161936"; transcript_version "1"; exon_number "2"; gene_source "ensembl"; gene_biotype "lncRNA"; transcript_source "ensembl"; transcript_biotype "lncRNA"; exon_id "ENSRNOE00000817476"; exon_version "1"; tag "Ensembl_canonical";
1	ensembl	exon	17885194	17885525	0	+	.	gene_id "ENSRNOG00000076340"; gene_version "1"; transcript_id "ENSRNOT00000161936"; transcript_version "1"; exon_number "3"; gene_source "ensembl"; gene_biotype "lncRNA"; transcript_source "ensembl"; transcript_biotype "lncRNA"; exon_id "ENSRNOE00000683536"; exon_version "1"; tag "Ensembl_canonical";
1	ensembl	five_prime_utr	17912070	17912229	0	+	.	gene_id "ENSRNOG00000014531"; gene_version "9"; transcript_id "ENSRNOT00000114016"; transcript_version "2"; gene_name "Hbs1l"; gene_source "ensembl"; gene_biotype "protein_coding"; transcript_name "Hbs1l-205"; transcript_source "ensembl"; transcript_biotype "protein_coding";
1	ensembl	exon	17912070	17912272	0	+	.	gene_id "ENSRNOG00000014531"; gene_version "9"; transcript_id "ENSRNOT00000114016"; transcript_version "2"; exon_number "1"; gene_name "Hbs1l"; gene_source "ensembl"; gene_biotype "protein_coding"; transcript_name "Hbs1l-205"; transcript_source "ensembl"; transcript_biotype "protein_coding"; exon_id "ENSRNOE00000618248"; exon_version "2";
1	ensembl	transcript	17912070	17928099	0	+	.	gene_id "ENSRNOG00000014531"; gene_version "9"; transcript_id "ENSRNOT00000114016"; transcript_version "2"; gene_name "Hbs1l"; gene_source "ensembl"; gene_biotype "protein_coding"; transcript_name "Hbs1l-205"; transcript_source "ensembl"; transcript_biotype "protein_coding";
1	ensembl	gene	17912070	17989646	0	+	.	gene_id "ENSRNOG00000014531"; gene_version "9"; gene_name "Hbs1l"; gene_source "ensembl"; gene_biotype "protein_coding";
1	ensembl	five_prime_utr	17912107	17912229	0	+	.	gene_id "ENSRNOG00000014531"; gene_version "9"; transcript_id "ENSRNOT00000168539"; transcript_version "1"; gene_name "Hbs1l"; gene_source "ensembl"; gene_biotype "protein_coding"; transcript_name "Hbs1l-207"; transcript_source "ensembl"; transcript_biotype "protein_coding"; tag "Ensembl_canonical";
1	ensembl	exon	17912107	17912272	0	+	.	gene_id "ENSRNOG00000014531"; gene_version "9"; transcript_id "ENSRNOT00000168539"; transcript_version "1"; exon_number "1"; gene_name "Hbs1l"; gene_source "ensembl"; gene_biotype "protein_coding"; transcript_name "Hbs1l-207"; transcript_source "ensembl"; transcript_biotype "protein_coding"; exon_id "ENSRNOE00000684229"; exon_version "1"; tag "Ensembl_canonical";
1	ensembl	transcript	17912107	17989645	0	+	.	gene_id "ENSRNOG00000014531"; gene_version "9"; transcript_id "ENSRNOT00000168539"; transcript_version "1"; gene_name "Hbs1l"; gene_source "ensembl"; gene_biotype "protein_coding"; transcript_name "Hbs1l-207"; transcript_source "ensembl"; transcript_biotype "protein_coding"; tag "Ensembl_canonical";
1	ensembl	five_prime_utr	17912110	17912229	0	+	.	gene_id "ENSRNOG00000014531"; gene_version "9"; transcript_id "ENSRNOT00000113225"; transcript_version "2"; gene_name "Hbs1l"; gene_source "ensembl"; gene_biotype "protein_coding"; transcript_name "Hbs1l-204"; transcript_source "ensembl"; transcript_biotype "protein_coding";
1	ensembl	five_prime_utr	17912110	17912229	0	+	.	gene_id "ENSRNOG00000014531"; gene_version "9"; transcript_id "ENSRNOT00000019734"; transcript_version "9"; gene_name "Hbs1l"; gene_source "ensembl"; gene_biotype "protein_coding"; transcript_name "Hbs1l-201"; transcript_source "ensembl"; transcript_biotype "protein_coding";
1	ensembl	exon	17912110	17912272	0	+	.	gene_id "ENSRNOG00000014531"; gene_version "9"; transcript_id "ENSRNOT00000113225"; transcript_version "2"; exon_number "1"; gene_name "Hbs1l"; gene_source "ensembl"; gene_biotype "protein_coding"; transcript_name "Hbs1l-204"; transcript_source "ensembl"; transcript_biotype "protein_coding"; exon_id "ENSRNOE00000590531"; exon_version "1";
1	ensembl	exon	17912110	17912272	0	+	.	gene_id "ENSRNOG00000014531"; gene_version "9"; transcript_id "ENSRNOT00000019734"; transcript_version "9"; exon_number "1"; gene_name "Hbs1l"; gene_source "ensembl"; gene_biotype "protein_coding"; transcript_name "Hbs1l-201"; transcript_source "ensembl"; transcript_biotype "protein_coding"; exon_id "ENSRNOE00000590531"; exon_version "1";
1	ENSEMBL114_rn	exon	17912110	17912272	176.73203372309	+	.	gene_id "ENSRNOG00000014531"; transcript_id "ENSRNOG00000014531_tx_3"; exon_id "1_17912110_17912272_+"; exonnum "1"; txlen "937";
1	ENSEMBL114_rn	exon	17912110	17912272	81.5336491798058	+	.	gene_id "ENSRNOG00000014531"; transcript_id "ENSRNOG00000014531_tx_5"; exon_id "1_17912110_17912272_+"; exonnum "1"; txlen "742";
1	ensembl	transcript	17912110	17989645	0	+	.	gene_id "ENSRNOG00000014531"; gene_version "9"; transcript_id "ENSRNOT00000019734"; transcript_version "9"; gene_name "Hbs1l"; gene_source "ensembl"; gene_biotype "protein_coding"; transcript_name "Hbs1l-201"; transcript_source "ensembl"; transcript_biotype "protein_coding";
1	ensembl	transcript	17912110	17989646	0	+	.	gene_id "ENSRNOG00000014531"; gene_version "9"; transcript_id "ENSRNOT00000113225"; transcript_version "2"; gene_name "Hbs1l"; gene_source "ensembl"; gene_biotype "protein_coding"; transcript_name "Hbs1l-204"; transcript_source "ensembl"; transcript_biotype "protein_coding";
1	ensembl	five_prime_utr	17912113	17912229	0	+	.	gene_id "ENSRNOG00000014531"; gene_version "9"; transcript_id "ENSRNOT00000096492"; transcript_version "2"; gene_name "Hbs1l"; gene_source "ensembl"; gene_biotype "protein_coding"; transcript_name "Hbs1l-203"; transcript_source "ensembl"; transcript_biotype "protein_coding";
1	ensembl	exon	17912113	17912272	0	+	.	gene_id "ENSRNOG00000014531"; gene_version "9"; transcript_id "ENSRNOT00000096492"; transcript_version "2"; exon_number "1"; gene_name "Hbs1l"; gene_source "ensembl"; gene_biotype "protein_coding"; transcript_name "Hbs1l-203"; transcript_source "ensembl"; transcript_biotype "protein_coding"; exon_id "ENSRNOE00000663736"; exon_version "2";
1	ensembl	transcript	17912113	17989645	0	+	.	gene_id "ENSRNOG00000014531"; gene_version "9"; transcript_id "ENSRNOT00000096492"; transcript_version "2"; gene_name "Hbs1l"; gene_source "ensembl"; gene_biotype "protein_coding"; transcript_name "Hbs1l-203"; transcript_source "ensembl"; transcript_biotype "protein_coding";
1	ensembl	five_prime_utr	17912151	17912229	0	+	.	gene_id "ENSRNOG00000014531"; gene_version "9"; transcript_id "ENSRNOT00000116762"; transcript_version "2"; gene_name "Hbs1l"; gene_source "ensembl"; gene_biotype "protein_coding"; transcript_name "Hbs1l-206"; transcript_source "ensembl"; transcript_biotype "protein_coding";
1	ensembl	exon	17912151	17912272	0	+	.	gene_id "ENSRNOG00000014531"; gene_version "9"; transcript_id "ENSRNOT00000116762"; transcript_version "2"; exon_number "1"; gene_name "Hbs1l"; gene_source "ensembl"; gene_biotype "protein_coding"; transcript_name "Hbs1l-206"; transcript_source "ensembl"; transcript_biotype "protein_coding"; exon_id "ENSRNOE00000758026"; exon_version "1";
1	ensembl	transcript	17912151	17988520	0	+	.	gene_id "ENSRNOG00000014531"; gene_version "9"; transcript_id "ENSRNOT00000116762"; transcript_version "2"; gene_name "Hbs1l"; gene_source "ensembl"; gene_biotype "protein_coding"; transcript_name "Hbs1l-206"; transcript_source "ensembl"; transcript_biotype "protein_coding";
1	ensembl	start_codon	17912230	17912232	0	+	0	gene_id "ENSRNOG00000014531"; gene_version "9"; transcript_id "ENSRNOT00000114016"; transcript_version "2"; exon_number "1"; gene_name "Hbs1l"; gene_source "ensembl"; gene_biotype "protein_coding"; transcript_name "Hbs1l-205"; transcript_source "ensembl"; transcript_biotype "protein_coding";
1	ensembl	start_codon	17912230	17912232	0	+	0	gene_id "ENSRNOG00000014531"; gene_version "9"; transcript_id "ENSRNOT00000168539"; transcript_version "1"; exon_number "1"; gene_name "Hbs1l"; gene_source "ensembl"; gene_biotype "protein_coding"; transcript_name "Hbs1l-207"; transcript_source "ensembl"; transcript_biotype "protein_coding"; tag "Ensembl_canonical";
1	ensembl	start_codon	17912230	17912232	0	+	0	gene_id "ENSRNOG00000014531"; gene_version "9"; transcript_id "ENSRNOT00000096492"; transcript_version "2"; exon_number "1"; gene_name "Hbs1l"; gene_source "ensembl"; gene_biotype "protein_coding"; transcript_name "Hbs1l-203"; transcript_source "ensembl"; transcript_biotype "protein_coding";
1	ensembl	start_codon	17912230	17912232	0	+	0	gene_id "ENSRNOG00000014531"; gene_version "9"; transcript_id "ENSRNOT00000113225"; transcript_version "2"; exon_number "1"; gene_name "Hbs1l"; gene_source "ensembl"; gene_biotype "protein_coding"; transcript_name "Hbs1l-204"; transcript_source "ensembl"; transcript_biotype "protein_coding";
1	ensembl	start_codon	17912230	17912232	0	+	0	gene_id "ENSRNOG00000014531"; gene_version "9"; transcript_id "ENSRNOT00000019734"; transcript_version "9"; exon_number "1"; gene_name "Hbs1l"; gene_source "ensembl"; gene_biotype "protein_coding"; transcript_name "Hbs1l-201"; transcript_source "ensembl"; transcript_biotype "protein_coding";
1	ensembl	start_codon	17912230	17912232	0	+	0	gene_id "ENSRNOG00000014531"; gene_version "9"; transcript_id "ENSRNOT00000116762"; transcript_version "2"; exon_number "1"; gene_name "Hbs1l"; gene_source "ensembl"; gene_biotype "protein_coding"; transcript_name "Hbs1l-206"; transcript_source "ensembl"; transcript_biotype "protein_coding";
1	ensembl	CDS	17912230	17912272	0	+	0	gene_id "ENSRNOG00000014531"; gene_version "9"; transcript_id "ENSRNOT00000114016"; transcript_version "2"; exon_number "1"; gene_name "Hbs1l"; gene_source "ensembl"; gene_biotype "protein_coding"; transcript_name "Hbs1l-205"; transcript_source "ensembl"; transcript_biotype "protein_coding"; protein_id "ENSRNOP00000086972"; protein_version "1";
1	ensembl	CDS	17912230	17912272	0	+	0	gene_id "ENSRNOG00000014531"; gene_version "9"; transcript_id "ENSRNOT00000168539"; transcript_version "1"; exon_number "1"; gene_name "Hbs1l"; gene_source "ensembl"; gene_biotype "protein_coding"; transcript_name "Hbs1l-207"; transcript_source "ensembl"; transcript_biotype "protein_coding"; protein_id "ENSRNOP00000110480"; protein_version "1"; tag "Ensembl_canonical";
1	ensembl	CDS	17912230	17912272	0	+	0	gene_id "ENSRNOG00000014531"; gene_version "9"; transcript_id "ENSRNOT00000096492"; transcript_version "2"; exon_number "1"; gene_name "Hbs1l"; gene_source "ensembl"; gene_biotype "protein_coding"; transcript_name "Hbs1l-203"; transcript_source "ensembl"; transcript_biotype "protein_coding"; protein_id "ENSRNOP00000091699"; protein_version "2";
1	ensembl	CDS	17912230	17912272	0	+	0	gene_id "ENSRNOG00000014531"; gene_version "9"; transcript_id "ENSRNOT00000113225"; transcript_version "2"; exon_number "1"; gene_name "Hbs1l"; gene_source "ensembl"; gene_biotype "protein_coding"; transcript_name "Hbs1l-204"; transcript_source "ensembl"; transcript_biotype "protein_coding"; protein_id "ENSRNOP00000086834"; protein_version "1";
1	ensembl	CDS	17912230	17912272	0	+	0	gene_id "ENSRNOG00000014531"; gene_version "9"; transcript_id "ENSRNOT00000019734"; transcript_version "9"; exon_number "1"; gene_name "Hbs1l"; gene_source "ensembl"; gene_biotype "protein_coding"; transcript_name "Hbs1l-201"; transcript_source "ensembl"; transcript_biotype "protein_coding"; protein_id "ENSRNOP00000019734"; protein_version "8";
1	ensembl	CDS	17912230	17912272	0	+	0	gene_id "ENSRNOG00000014531"; gene_version "9"; transcript_id "ENSRNOT00000116762"; transcript_version "2"; exon_number "1"; gene_name "Hbs1l"; gene_source "ensembl"; gene_biotype "protein_coding"; transcript_name "Hbs1l-206"; transcript_source "ensembl"; transcript_biotype "protein_coding"; protein_id "ENSRNOP00000095992"; protein_version "2";
1	ensembl	exon	17915375	17915440	0	+	.	gene_id "ENSRNOG00000014531"; gene_version "9"; transcript_id "ENSRNOT00000114016"; transcript_version "2"; exon_number "2"; gene_name "Hbs1l"; gene_source "ensembl"; gene_biotype "protein_coding"; transcript_name "Hbs1l-205"; transcript_source "ensembl"; transcript_biotype "protein_coding"; exon_id "ENSRNOE00000571608"; exon_version "2";
1	ensembl	CDS	17915375	17915440	0	+	2	gene_id "ENSRNOG00000014531"; gene_version "9"; transcript_id "ENSRNOT00000114016"; transcript_version "2"; exon_number "2"; gene_name "Hbs1l"; gene_source "ensembl"; gene_biotype "protein_coding"; transcript_name "Hbs1l-205"; transcript_source "ensembl"; transcript_biotype "protein_coding"; protein_id "ENSRNOP00000086972"; protein_version "1";
1	ensembl	exon	17915375	17915440	0	+	.	gene_id "ENSRNOG00000014531"; gene_version "9"; transcript_id "ENSRNOT00000168539"; transcript_version "1"; exon_number "2"; gene_name "Hbs1l"; gene_source "ensembl"; gene_biotype "protein_coding"; transcript_name "Hbs1l-207"; transcript_source "ensembl"; transcript_biotype "protein_coding"; exon_id "ENSRNOE00000571608"; exon_version "2"; tag "Ensembl_canonical";
1	ensembl	CDS	17915375	17915440	0	+	2	gene_id "ENSRNOG00000014531"; gene_version "9"; transcript_id "ENSRNOT00000168539"; transcript_version "1"; exon_number "2"; gene_name "Hbs1l"; gene_source "ensembl"; gene_biotype "protein_coding"; transcript_name "Hbs1l-207"; transcript_source "ensembl"; transcript_biotype "protein_coding"; protein_id "ENSRNOP00000110480"; protein_version "1"; tag "Ensembl_canonical";
1	ensembl	exon	17915375	17915440	0	+	.	gene_id "ENSRNOG00000014531"; gene_version "9"; transcript_id "ENSRNOT00000096492"; transcript_version "2"; exon_number "2"; gene_name "Hbs1l"; gene_source "ensembl"; gene_biotype "protein_coding"; transcript_name "Hbs1l-203"; transcript_source "ensembl"; transcript_biotype "protein_coding"; exon_id "ENSRNOE00000571608"; exon_version "2";
1	ensembl	CDS	17915375	17915440	0	+	2	gene_id "ENSRNOG00000014531"; gene_version "9"; transcript_id "ENSRNOT00000096492"; transcript_version "2"; exon_number "2"; gene_name "Hbs1l"; gene_source "ensembl"; gene_biotype "protein_coding"; transcript_name "Hbs1l-203"; transcript_source "ensembl"; transcript_biotype "protein_coding"; protein_id "ENSRNOP00000091699"; protein_version "2";
1	ensembl	exon	17915375	17915440	0	+	.	gene_id "ENSRNOG00000014531"; gene_version "9"; transcript_id "ENSRNOT00000113225"; transcript_version "2"; exon_number "2"; gene_name "Hbs1l"; gene_source "ensembl"; gene_biotype "protein_coding"; transcript_name "Hbs1l-204"; transcript_source "ensembl"; transcript_biotype "protein_coding"; exon_id "ENSRNOE00000571608"; exon_version "2";
1	ensembl	CDS	17915375	17915440	0	+	2	gene_id "ENSRNOG00000014531"; gene_version "9"; transcript_id "ENSRNOT00000113225"; transcript_version "2"; exon_number "2"; gene_name "Hbs1l"; gene_source "ensembl"; gene_biotype "protein_coding"; transcript_name "Hbs1l-204"; transcript_source "ensembl"; transcript_biotype "protein_coding"; protein_id "ENSRNOP00000086834"; protein_version "1";
1	ensembl	exon	17915375	17915440	0	+	.	gene_id "ENSRNOG00000014531"; gene_version "9"; transcript_id "ENSRNOT00000019734"; transcript_version "9"; exon_number "2"; gene_name "Hbs1l"; gene_source "ensembl"; gene_biotype "protein_coding"; transcript_name "Hbs1l-201"; transcript_source "ensembl"; transcript_biotype "protein_coding"; exon_id "ENSRNOE00000571608"; exon_version "2";
1	ensembl	CDS	17915375	17915440	0	+	2	gene_id "ENSRNOG00000014531"; gene_version "9"; transcript_id "ENSRNOT00000019734"; transcript_version "9"; exon_number "2"; gene_name "Hbs1l"; gene_source "ensembl"; gene_biotype "protein_coding"; transcript_name "Hbs1l-201"; transcript_source "ensembl"; transcript_biotype "protein_coding"; protein_id "ENSRNOP00000019734"; protein_version "8";
1	ensembl	exon	17915375	17915440	0	+	.	gene_id "ENSRNOG00000014531"; gene_version "9"; transcript_id "ENSRNOT00000116762"; transcript_version "2"; exon_number "2"; gene_name "Hbs1l"; gene_source "ensembl"; gene_biotype "protein_coding"; transcript_name "Hbs1l-206"; transcript_source "ensembl"; transcript_biotype "protein_coding"; exon_id "ENSRNOE00000571608"; exon_version "2";
1	ensembl	CDS	17915375	17915440	0	+	2	gene_id "ENSRNOG00000014531"; gene_version "9"; transcript_id "ENSRNOT00000116762"; transcript_version "2"; exon_number "2"; gene_name "Hbs1l"; gene_source "ensembl"; gene_biotype "protein_coding"; transcript_name "Hbs1l-206"; transcript_source "ensembl"; transcript_biotype "protein_coding"; protein_id "ENSRNOP00000095992"; protein_version "2";
1	ENSEMBL114_rn	exon	17915375	17915440	176.73203372309	+	.	gene_id "ENSRNOG00000014531"; transcript_id "ENSRNOG00000014531_tx_3"; exon_id "1_17915375_17915440_+"; exonnum "2"; txlen "937";
1	ENSEMBL114_rn	exon	17915375	17915440	81.5336491798058	+	.	gene_id "ENSRNOG00000014531"; transcript_id "ENSRNOG00000014531_tx_5"; exon_id "1_17915375_17915440_+"; exonnum "2"; txlen "742";
1	ensembl	exon	17921388	17921501	0	+	.	gene_id "ENSRNOG00000014531"; gene_version "9"; transcript_id "ENSRNOT00000114016"; transcript_version "2"; exon_number "3"; gene_name "Hbs1l"; gene_source "ensembl"; gene_biotype "protein_coding"; transcript_name "Hbs1l-205"; transcript_source "ensembl"; transcript_biotype "protein_coding"; exon_id "ENSRNOE00000429906"; exon_version "3";
1	ensembl	CDS	17921388	17921501	0	+	2	gene_id "ENSRNOG00000014531"; gene_version "9"; transcript_id "ENSRNOT00000114016"; transcript_version "2"; exon_number "3"; gene_name "Hbs1l"; gene_source "ensembl"; gene_biotype "protein_coding"; transcript_name "Hbs1l-205"; transcript_source "ensembl"; transcript_biotype "protein_coding"; protein_id "ENSRNOP00000086972"; protein_version "1";
1	ensembl	exon	17921388	17921501	0	+	.	gene_id "ENSRNOG00000014531"; gene_version "9"; transcript_id "ENSRNOT00000168539"; transcript_version "1"; exon_number "3"; gene_name "Hbs1l"; gene_source "ensembl"; gene_biotype "protein_coding"; transcript_name "Hbs1l-207"; transcript_source "ensembl"; transcript_biotype "protein_coding"; exon_id "ENSRNOE00000429906"; exon_version "3"; tag "Ensembl_canonical";
1	ensembl	CDS	17921388	17921501	0	+	2	gene_id "ENSRNOG00000014531"; gene_version "9"; transcript_id "ENSRNOT00000168539"; transcript_version "1"; exon_number "3"; gene_name "Hbs1l"; gene_source "ensembl"; gene_biotype "protein_coding"; transcript_name "Hbs1l-207"; transcript_source "ensembl"; transcript_biotype "protein_coding"; protein_id "ENSRNOP00000110480"; protein_version "1"; tag "Ensembl_canonical";
1	ensembl	exon	17921388	17921501	0	+	.	gene_id "ENSRNOG00000014531"; gene_version "9"; transcript_id "ENSRNOT00000096492"; transcript_version "2"; exon_number "3"; gene_name "Hbs1l"; gene_source "ensembl"; gene_biotype "protein_coding"; transcript_name "Hbs1l-203"; transcript_source "ensembl"; transcript_biotype "protein_coding"; exon_id "ENSRNOE00000429906"; exon_version "3";
1	ensembl	CDS	17921388	17921501	0	+	2	gene_id "ENSRNOG00000014531"; gene_version "9"; transcript_id "ENSRNOT00000096492"; transcript_version "2"; exon_number "3"; gene_name "Hbs1l"; gene_source "ensembl"; gene_biotype "protein_coding"; transcript_name "Hbs1l-203"; transcript_source "ensembl"; transcript_biotype "protein_coding"; protein_id "ENSRNOP00000091699"; protein_version "2";
1	ensembl	exon	17921388	17921501	0	+	.	gene_id "ENSRNOG00000014531"; gene_version "9"; transcript_id "ENSRNOT00000113225"; transcript_version "2"; exon_number "3"; gene_name "Hbs1l"; gene_source "ensembl"; gene_biotype "protein_coding"; transcript_name "Hbs1l-204"; transcript_source "ensembl"; transcript_biotype "protein_coding"; exon_id "ENSRNOE00000429906"; exon_version "3";
1	ensembl	CDS	17921388	17921501	0	+	2	gene_id "ENSRNOG00000014531"; gene_version "9"; transcript_id "ENSRNOT00000113225"; transcript_version "2"; exon_number "3"; gene_name "Hbs1l"; gene_source "ensembl"; gene_biotype "protein_coding"; transcript_name "Hbs1l-204"; transcript_source "ensembl"; transcript_biotype "protein_coding"; protein_id "ENSRNOP00000086834"; protein_version "1";
1	ensembl	exon	17921388	17921501	0	+	.	gene_id "ENSRNOG00000014531"; gene_version "9"; transcript_id "ENSRNOT00000019734"; transcript_version "9"; exon_number "3"; gene_name "Hbs1l"; gene_source "ensembl"; gene_biotype "protein_coding"; transcript_name "Hbs1l-201"; transcript_source "ensembl"; transcript_biotype "protein_coding"; exon_id "ENSRNOE00000429906"; exon_version "3";
1	ensembl	CDS	17921388	17921501	0	+	2	gene_id "ENSRNOG00000014531"; gene_version "9"; transcript_id "ENSRNOT00000019734"; transcript_version "9"; exon_number "3"; gene_name "Hbs1l"; gene_source "ensembl"; gene_biotype "protein_coding"; transcript_name "Hbs1l-201"; transcript_source "ensembl"; transcript_biotype "protein_coding"; protein_id "ENSRNOP00000019734"; protein_version "8";
1	ensembl	exon	17921388	17921501	0	+	.	gene_id "ENSRNOG00000014531"; gene_version "9"; transcript_id "ENSRNOT00000116762"; transcript_version "2"; exon_number "3"; gene_name "Hbs1l"; gene_source "ensembl"; gene_biotype "protein_coding"; transcript_name "Hbs1l-206"; transcript_source "ensembl"; transcript_biotype "protein_coding"; exon_id "ENSRNOE00000429906"; exon_version "3";
1	ensembl	CDS	17921388	17921501	0	+	2	gene_id "ENSRNOG00000014531"; gene_version "9"; transcript_id "ENSRNOT00000116762"; transcript_version "2"; exon_number "3"; gene_name "Hbs1l"; gene_source "ensembl"; gene_biotype "protein_coding"; transcript_name "Hbs1l-206"; transcript_source "ensembl"; transcript_biotype "protein_coding"; protein_id "ENSRNOP00000095992"; protein_version "2";
1	ENSEMBL114_rn	exon	17921388	17921501	176.73203372309	+	.	gene_id "ENSRNOG00000014531"; transcript_id "ENSRNOG00000014531_tx_3"; exon_id "1_17921388_17921501_+"; exonnum "3"; txlen "937";
1	ENSEMBL114_rn	exon	17921388	17921501	81.5336491798058	+	.	gene_id "ENSRNOG00000014531"; transcript_id "ENSRNOG00000014531_tx_5"; exon_id "1_17921388_17921501_+"; exonnum "3"; txlen "742";
1	ensembl	exon	17923653	17923699	0	+	.	gene_id "ENSRNOG00000014531"; gene_version "9"; transcript_id "ENSRNOT00000086756"; transcript_version "3"; exon_number "1"; gene_name "Hbs1l"; gene_source "ensembl"; gene_biotype "protein_coding"; transcript_name "Hbs1l-202"; transcript_source "ensembl"; transcript_biotype "protein_coding"; exon_id "ENSRNOE00000584217"; exon_version "1";
1	ensembl	CDS	17923653	17923699	0	+	0	gene_id "ENSRNOG00000014531"; gene_version "9"; transcript_id "ENSRNOT00000086756"; transcript_version "3"; exon_number "1"; gene_name "Hbs1l"; gene_source "ensembl"; gene_biotype "protein_coding"; transcript_name "Hbs1l-202"; transcript_source "ensembl"; transcript_biotype "protein_coding"; protein_id "ENSRNOP00000072325"; protein_version "2";
1	ensembl	transcript	17923653	17988636	0	+	.	gene_id "ENSRNOG00000014531"; gene_version "9"; transcript_id "ENSRNOT00000086756"; transcript_version "3"; gene_name "Hbs1l"; gene_source "ensembl"; gene_biotype "protein_coding"; transcript_name "Hbs1l-202"; transcript_source "ensembl"; transcript_biotype "protein_coding";
1	ensembl	exon	17924100	17924205	0	+	.	gene_id "ENSRNOG00000014531"; gene_version "9"; transcript_id "ENSRNOT00000086756"; transcript_version "3"; exon_number "2"; gene_name "Hbs1l"; gene_source "ensembl"; gene_biotype "protein_coding"; transcript_name "Hbs1l-202"; transcript_source "ensembl"; transcript_biotype "protein_coding"; exon_id "ENSRNOE00000631198"; exon_version "1";
1	ensembl	CDS	17924100	17924205	0	+	1	gene_id "ENSRNOG00000014531"; gene_version "9"; transcript_id "ENSRNOT00000086756"; transcript_version "3"; exon_number "2"; gene_name "Hbs1l"; gene_source "ensembl"; gene_biotype "protein_coding"; transcript_name "Hbs1l-202"; transcript_source "ensembl"; transcript_biotype "protein_coding"; protein_id "ENSRNOP00000072325"; protein_version "2";
1	ensembl	exon	17924263	17924482	0	+	.	gene_id "ENSRNOG00000014531"; gene_version "9"; transcript_id "ENSRNOT00000086756"; transcript_version "3"; exon_number "3"; gene_name "Hbs1l"; gene_source "ensembl"; gene_biotype "protein_coding"; transcript_name "Hbs1l-202"; transcript_source "ensembl"; transcript_biotype "protein_coding"; exon_id "ENSRNOE00000595483"; exon_version "1";
1	ensembl	CDS	17924263	17924482	0	+	0	gene_id "ENSRNOG00000014531"; gene_version "9"; transcript_id "ENSRNOT00000086756"; transcript_version "3"; exon_number "3"; gene_name "Hbs1l"; gene_source "ensembl"; gene_biotype "protein_coding"; transcript_name "Hbs1l-202"; transcript_source "ensembl"; transcript_biotype "protein_coding"; protein_id "ENSRNOP00000072325"; protein_version "2";
1	ensembl	exon	17924288	17924482	0	+	.	gene_id "ENSRNOG00000014531"; gene_version "9"; transcript_id "ENSRNOT00000114016"; transcript_version "2"; exon_number "4"; gene_name "Hbs1l"; gene_source "ensembl"; gene_biotype "protein_coding"; transcript_name "Hbs1l-205"; transcript_source "ensembl"; transcript_biotype "protein_coding"; exon_id "ENSRNOE00000208522"; exon_version "4";
1	ensembl	CDS	17924288	17924482	0	+	2	gene_id "ENSRNOG00000014531"; gene_version "9"; transcript_id "ENSRNOT00000114016"; transcript_version "2"; exon_number "4"; gene_name "Hbs1l"; gene_source "ensembl"; gene_biotype "protein_coding"; transcript_name "Hbs1l-205"; transcript_source "ensembl"; transcript_biotype "protein_coding"; protein_id "ENSRNOP00000086972"; protein_version "1";
1	ensembl	exon	17924288	17924482	0	+	.	gene_id "ENSRNOG00000014531"; gene_version "9"; transcript_id "ENSRNOT00000168539"; transcript_version "1"; exon_number "4"; gene_name "Hbs1l"; gene_source "ensembl"; gene_biotype "protein_coding"; transcript_name "Hbs1l-207"; transcript_source "ensembl"; transcript_biotype "protein_coding"; exon_id "ENSRNOE00000208522"; exon_version "4"; tag "Ensembl_canonical";
1	ensembl	CDS	17924288	17924482	0	+	2	gene_id "ENSRNOG00000014531"; gene_version "9"; transcript_id "ENSRNOT00000168539"; transcript_version "1"; exon_number "4"; gene_name "Hbs1l"; gene_source "ensembl"; gene_biotype "protein_coding"; transcript_name "Hbs1l-207"; transcript_source "ensembl"; transcript_biotype "protein_coding"; protein_id "ENSRNOP00000110480"; protein_version "1"; tag "Ensembl_canonical";
1	ensembl	exon	17924288	17924482	0	+	.	gene_id "ENSRNOG00000014531"; gene_version "9"; transcript_id "ENSRNOT00000096492"; transcript_version "2"; exon_number "4"; gene_name "Hbs1l"; gene_source "ensembl"; gene_biotype "protein_coding"; transcript_name "Hbs1l-203"; transcript_source "ensembl"; transcript_biotype "protein_coding"; exon_id "ENSRNOE00000208522"; exon_version "4";
1	ensembl	CDS	17924288	17924482	0	+	2	gene_id "ENSRNOG00000014531"; gene_version "9"; transcript_id "ENSRNOT00000096492"; transcript_version "2"; exon_number "4"; gene_name "Hbs1l"; gene_source "ensembl"; gene_biotype "protein_coding"; transcript_name "Hbs1l-203"; transcript_source "ensembl"; transcript_biotype "protein_coding"; protein_id "ENSRNOP00000091699"; protein_version "2";
1	ensembl	exon	17924288	17924482	0	+	.	gene_id "ENSRNOG00000014531"; gene_version "9"; transcript_id "ENSRNOT00000019734"; transcript_version "9"; exon_number "4"; gene_name "Hbs1l"; gene_source "ensembl"; gene_biotype "protein_coding"; transcript_name "Hbs1l-201"; transcript_source "ensembl"; transcript_biotype "protein_coding"; exon_id "ENSRNOE00000208522"; exon_version "4";
1	ensembl	CDS	17924288	17924482	0	+	2	gene_id "ENSRNOG00000014531"; gene_version "9"; transcript_id "ENSRNOT00000019734"; transcript_version "9"; exon_number "4"; gene_name "Hbs1l"; gene_source "ensembl"; gene_biotype "protein_coding"; transcript_name "Hbs1l-201"; transcript_source "ensembl"; transcript_biotype "protein_coding"; protein_id "ENSRNOP00000019734"; protein_version "8";
1	ensembl	exon	17924288	17924482	0	+	.	gene_id "ENSRNOG00000014531"; gene_version "9"; transcript_id "ENSRNOT00000116762"; transcript_version "2"; exon_number "4"; gene_name "Hbs1l"; gene_source "ensembl"; gene_biotype "protein_coding"; transcript_name "Hbs1l-206"; transcript_source "ensembl"; transcript_biotype "protein_coding"; exon_id "ENSRNOE00000208522"; exon_version "4";
1	ensembl	CDS	17924288	17924482	0	+	2	gene_id "ENSRNOG00000014531"; gene_version "9"; transcript_id "ENSRNOT00000116762"; transcript_version "2"; exon_number "4"; gene_name "Hbs1l"; gene_source "ensembl"; gene_biotype "protein_coding"; transcript_name "Hbs1l-206"; transcript_source "ensembl"; transcript_biotype "protein_coding"; protein_id "ENSRNOP00000095992"; protein_version "2";
1	ENSEMBL114_rn	exon	17924288	17924482	176.73203372309	+	.	gene_id "ENSRNOG00000014531"; transcript_id "ENSRNOG00000014531_tx_3"; exon_id "1_17924288_17924482_+"; exonnum "4"; txlen "937";
1	ensembl	CDS	17925681	17927095	0	+	2	gene_id "ENSRNOG00000014531"; gene_version "9"; transcript_id "ENSRNOT00000114016"; transcript_version "2"; exon_number "5"; gene_name "Hbs1l"; gene_source "ensembl"; gene_biotype "protein_coding"; transcript_name "Hbs1l-205"; transcript_source "ensembl"; transcript_biotype "protein_coding"; protein_id "ENSRNOP00000086972"; protein_version "1";
1	ensembl	exon	17925681	17928099	0	+	.	gene_id "ENSRNOG00000014531"; gene_version "9"; transcript_id "ENSRNOT00000114016"; transcript_version "2"; exon_number "5"; gene_name "Hbs1l"; gene_source "ensembl"; gene_biotype "protein_coding"; transcript_name "Hbs1l-205"; transcript_source "ensembl"; transcript_biotype "protein_coding"; exon_id "ENSRNOE00000621505"; exon_version "2";
1	ensembl	stop_codon	17927096	17927098	0	+	0	gene_id "ENSRNOG00000014531"; gene_version "9"; transcript_id "ENSRNOT00000114016"; transcript_version "2"; exon_number "5"; gene_name "Hbs1l"; gene_source "ensembl"; gene_biotype "protein_coding"; transcript_name "Hbs1l-205"; transcript_source "ensembl"; transcript_biotype "protein_coding";
1	ensembl	three_prime_utr	17927099	17928099	0	+	.	gene_id "ENSRNOG00000014531"; gene_version "9"; transcript_id "ENSRNOT00000114016"; transcript_version "2"; gene_name "Hbs1l"; gene_source "ensembl"; gene_biotype "protein_coding"; transcript_name "Hbs1l-205"; transcript_source "ensembl"; transcript_biotype "protein_coding";
1	ensembl	exon	17952168	17952276	0	+	.	gene_id "ENSRNOG00000014531"; gene_version "9"; transcript_id "ENSRNOT00000168539"; transcript_version "1"; exon_number "5"; gene_name "Hbs1l"; gene_source "ensembl"; gene_biotype "protein_coding"; transcript_name "Hbs1l-207"; transcript_source "ensembl"; transcript_biotype "protein_coding"; exon_id "ENSRNOE00000644012"; exon_version "1"; tag "Ensembl_canonical";
1	ensembl	CDS	17952168	17952276	0	+	2	gene_id "ENSRNOG00000014531"; gene_version "9"; transcript_id "ENSRNOT00000168539"; transcript_version "1"; exon_number "5"; gene_name "Hbs1l"; gene_source "ensembl"; gene_biotype "protein_coding"; transcript_name "Hbs1l-207"; transcript_source "ensembl"; transcript_biotype "protein_coding"; protein_id "ENSRNOP00000110480"; protein_version "1"; tag "Ensembl_canonical";
1	ensembl	exon	17952168	17952276	0	+	.	gene_id "ENSRNOG00000014531"; gene_version "9"; transcript_id "ENSRNOT00000096492"; transcript_version "2"; exon_number "5"; gene_name "Hbs1l"; gene_source "ensembl"; gene_biotype "protein_coding"; transcript_name "Hbs1l-203"; transcript_source "ensembl"; transcript_biotype "protein_coding"; exon_id "ENSRNOE00000644012"; exon_version "1";
1	ensembl	CDS	17952168	17952276	0	+	2	gene_id "ENSRNOG00000014531"; gene_version "9"; transcript_id "ENSRNOT00000096492"; transcript_version "2"; exon_number "5"; gene_name "Hbs1l"; gene_source "ensembl"; gene_biotype "protein_coding"; transcript_name "Hbs1l-203"; transcript_source "ensembl"; transcript_biotype "protein_coding"; protein_id "ENSRNOP00000091699"; protein_version "2";
1	ensembl	exon	17952168	17952276	0	+	.	gene_id "ENSRNOG00000014531"; gene_version "9"; transcript_id "ENSRNOT00000113225"; transcript_version "2"; exon_number "4"; gene_name "Hbs1l"; gene_source "ensembl"; gene_biotype "protein_coding"; transcript_name "Hbs1l-204"; transcript_source "ensembl"; transcript_biotype "protein_coding"; exon_id "ENSRNOE00000644012"; exon_version "1";
1	ensembl	CDS	17952168	17952276	0	+	2	gene_id "ENSRNOG00000014531"; gene_version "9"; transcript_id "ENSRNOT00000113225"; transcript_version "2"; exon_number "4"; gene_name "Hbs1l"; gene_source "ensembl"; gene_biotype "protein_coding"; transcript_name "Hbs1l-204"; transcript_source "ensembl"; transcript_biotype "protein_coding"; protein_id "ENSRNOP00000086834"; protein_version "1";
1	ensembl	exon	17952168	17952276	0	+	.	gene_id "ENSRNOG00000014531"; gene_version "9"; transcript_id "ENSRNOT00000019734"; transcript_version "9"; exon_number "5"; gene_name "Hbs1l"; gene_source "ensembl"; gene_biotype "protein_coding"; transcript_name "Hbs1l-201"; transcript_source "ensembl"; transcript_biotype "protein_coding"; exon_id "ENSRNOE00000644012"; exon_version "1";
1	ensembl	CDS	17952168	17952276	0	+	2	gene_id "ENSRNOG00000014531"; gene_version "9"; transcript_id "ENSRNOT00000019734"; transcript_version "9"; exon_number "5"; gene_name "Hbs1l"; gene_source "ensembl"; gene_biotype "protein_coding"; transcript_name "Hbs1l-201"; transcript_source "ensembl"; transcript_biotype "protein_coding"; protein_id "ENSRNOP00000019734"; protein_version "8";
1	ENSEMBL114_rn	exon	17952168	17952276	176.73203372309	+	.	gene_id "ENSRNOG00000014531"; transcript_id "ENSRNOG00000014531_tx_3"; exon_id "1_17952168_17952276_+"; exonnum "5"; txlen "937";
1	ENSEMBL114_rn	exon	17952168	17952276	81.5336491798058	+	.	gene_id "ENSRNOG00000014531"; transcript_id "ENSRNOG00000014531_tx_5"; exon_id "1_17952168_17952276_+"; exonnum "4"; txlen "742";
1	ensembl	exon	17952177	17952276	0	+	.	gene_id "ENSRNOG00000014531"; gene_version "9"; transcript_id "ENSRNOT00000086756"; transcript_version "3"; exon_number "4"; gene_name "Hbs1l"; gene_source "ensembl"; gene_biotype "protein_coding"; transcript_name "Hbs1l-202"; transcript_source "ensembl"; transcript_biotype "protein_coding"; exon_id "ENSRNOE00000139237"; exon_version "4";
1	ensembl	CDS	17952177	17952276	0	+	2	gene_id "ENSRNOG00000014531"; gene_version "9"; transcript_id "ENSRNOT00000086756"; transcript_version "3"; exon_number "4"; gene_name "Hbs1l"; gene_source "ensembl"; gene_biotype "protein_coding"; transcript_name "Hbs1l-202"; transcript_source "ensembl"; transcript_biotype "protein_coding"; protein_id "ENSRNOP00000072325"; protein_version "2";
1	ensembl	exon	17952177	17952276	0	+	.	gene_id "ENSRNOG00000014531"; gene_version "9"; transcript_id "ENSRNOT00000116762"; transcript_version "2"; exon_number "5"; gene_name "Hbs1l"; gene_source "ensembl"; gene_biotype "protein_coding"; transcript_name "Hbs1l-206"; transcript_source "ensembl"; transcript_biotype "protein_coding"; exon_id "ENSRNOE00000139237"; exon_version "4";
1	ensembl	CDS	17952177	17952276	0	+	2	gene_id "ENSRNOG00000014531"; gene_version "9"; transcript_id "ENSRNOT00000116762"; transcript_version "2"; exon_number "5"; gene_name "Hbs1l"; gene_source "ensembl"; gene_biotype "protein_coding"; transcript_name "Hbs1l-206"; transcript_source "ensembl"; transcript_biotype "protein_coding"; protein_id "ENSRNOP00000095992"; protein_version "2";
1	sraer114_ss	exon	17952999	17953288	176.73203372309	+	.	gene_id "ENSRNOG00000014531"; transcript_id "ENSRNOG00000014531_tx_3"; exon_id "1_17952999_17953288_+"; exonnum "6"; txlen "937";
1	sraer114_ss	exon	17952999	17953288	81.5336491798058	+	.	gene_id "ENSRNOG00000014531"; transcript_id "ENSRNOG00000014531_tx_5"; exon_id "1_17952999_17953288_+"; exonnum "5"; txlen "742";
1	ensembl	exon	17956912	17957177	0	+	.	gene_id "ENSRNOG00000014531"; gene_version "9"; transcript_id "ENSRNOT00000168539"; transcript_version "1"; exon_number "6"; gene_name "Hbs1l"; gene_source "ensembl"; gene_biotype "protein_coding"; transcript_name "Hbs1l-207"; transcript_source "ensembl"; transcript_biotype "protein_coding"; exon_id "ENSRNOE00000139372"; exon_version "1"; tag "Ensembl_canonical";
1	ensembl	CDS	17956912	17957177	0	+	1	gene_id "ENSRNOG00000014531"; gene_version "9"; transcript_id "ENSRNOT00000168539"; transcript_version "1"; exon_number "6"; gene_name "Hbs1l"; gene_source "ensembl"; gene_biotype "protein_coding"; transcript_name "Hbs1l-207"; transcript_source "ensembl"; transcript_biotype "protein_coding"; protein_id "ENSRNOP00000110480"; protein_version "1"; tag "Ensembl_canonical";
1	ensembl	exon	17956912	17957177	0	+	.	gene_id "ENSRNOG00000014531"; gene_version "9"; transcript_id "ENSRNOT00000096492"; transcript_version "2"; exon_number "6"; gene_name "Hbs1l"; gene_source "ensembl"; gene_biotype "protein_coding"; transcript_name "Hbs1l-203"; transcript_source "ensembl"; transcript_biotype "protein_coding"; exon_id "ENSRNOE00000139372"; exon_version "1";
1	ensembl	CDS	17956912	17957177	0	+	1	gene_id "ENSRNOG00000014531"; gene_version "9"; transcript_id "ENSRNOT00000096492"; transcript_version "2"; exon_number "6"; gene_name "Hbs1l"; gene_source "ensembl"; gene_biotype "protein_coding"; transcript_name "Hbs1l-203"; transcript_source "ensembl"; transcript_biotype "protein_coding"; protein_id "ENSRNOP00000091699"; protein_version "2";
1	ensembl	exon	17956912	17957177	0	+	.	gene_id "ENSRNOG00000014531"; gene_version "9"; transcript_id "ENSRNOT00000113225"; transcript_version "2"; exon_number "5"; gene_name "Hbs1l"; gene_source "ensembl"; gene_biotype "protein_coding"; transcript_name "Hbs1l-204"; transcript_source "ensembl"; transcript_biotype "protein_coding"; exon_id "ENSRNOE00000139372"; exon_version "1";
1	ensembl	CDS	17956912	17957177	0	+	1	gene_id "ENSRNOG00000014531"; gene_version "9"; transcript_id "ENSRNOT00000113225"; transcript_version "2"; exon_number "5"; gene_name "Hbs1l"; gene_source "ensembl"; gene_biotype "protein_coding"; transcript_name "Hbs1l-204"; transcript_source "ensembl"; transcript_biotype "protein_coding"; protein_id "ENSRNOP00000086834"; protein_version "1";
1	ensembl	exon	17956912	17957177	0	+	.	gene_id "ENSRNOG00000014531"; gene_version "9"; transcript_id "ENSRNOT00000019734"; transcript_version "9"; exon_number "6"; gene_name "Hbs1l"; gene_source "ensembl"; gene_biotype "protein_coding"; transcript_name "Hbs1l-201"; transcript_source "ensembl"; transcript_biotype "protein_coding"; exon_id "ENSRNOE00000139372"; exon_version "1";
1	ensembl	CDS	17956912	17957177	0	+	1	gene_id "ENSRNOG00000014531"; gene_version "9"; transcript_id "ENSRNOT00000019734"; transcript_version "9"; exon_number "6"; gene_name "Hbs1l"; gene_source "ensembl"; gene_biotype "protein_coding"; transcript_name "Hbs1l-201"; transcript_source "ensembl"; transcript_biotype "protein_coding"; protein_id "ENSRNOP00000019734"; protein_version "8";
1	ensembl	exon	17956912	17957177	0	+	.	gene_id "ENSRNOG00000014531"; gene_version "9"; transcript_id "ENSRNOT00000086756"; transcript_version "3"; exon_number "5"; gene_name "Hbs1l"; gene_source "ensembl"; gene_biotype "protein_coding"; transcript_name "Hbs1l-202"; transcript_source "ensembl"; transcript_biotype "protein_coding"; exon_id "ENSRNOE00000139372"; exon_version "1";
1	ensembl	CDS	17956912	17957177	0	+	1	gene_id "ENSRNOG00000014531"; gene_version "9"; transcript_id "ENSRNOT00000086756"; transcript_version "3"; exon_number "5"; gene_name "Hbs1l"; gene_source "ensembl"; gene_biotype "protein_coding"; transcript_name "Hbs1l-202"; transcript_source "ensembl"; transcript_biotype "protein_coding"; protein_id "ENSRNOP00000072325"; protein_version "2";
1	ensembl	exon	17956912	17957177	0	+	.	gene_id "ENSRNOG00000014531"; gene_version "9"; transcript_id "ENSRNOT00000116762"; transcript_version "2"; exon_number "6"; gene_name "Hbs1l"; gene_source "ensembl"; gene_biotype "protein_coding"; transcript_name "Hbs1l-206"; transcript_source "ensembl"; transcript_biotype "protein_coding"; exon_id "ENSRNOE00000139372"; exon_version "1";
1	ensembl	CDS	17956912	17957177	0	+	1	gene_id "ENSRNOG00000014531"; gene_version "9"; transcript_id "ENSRNOT00000116762"; transcript_version "2"; exon_number "6"; gene_name "Hbs1l"; gene_source "ensembl"; gene_biotype "protein_coding"; transcript_name "Hbs1l-206"; transcript_source "ensembl"; transcript_biotype "protein_coding"; protein_id "ENSRNOP00000095992"; protein_version "2";
1	ensembl	exon	17957585	17957750	0	+	.	gene_id "ENSRNOG00000014531"; gene_version "9"; transcript_id "ENSRNOT00000168539"; transcript_version "1"; exon_number "7"; gene_name "Hbs1l"; gene_source "ensembl"; gene_biotype "protein_coding"; transcript_name "Hbs1l-207"; transcript_source "ensembl"; transcript_biotype "protein_coding"; exon_id "ENSRNOE00000139580"; exon_version "1"; tag "Ensembl_canonical";
1	ensembl	CDS	17957585	17957750	0	+	2	gene_id "ENSRNOG00000014531"; gene_version "9"; transcript_id "ENSRNOT00000168539"; transcript_version "1"; exon_number "7"; gene_name "Hbs1l"; gene_source "ensembl"; gene_biotype "protein_coding"; transcript_name "Hbs1l-207"; transcript_source "ensembl"; transcript_biotype "protein_coding"; protein_id "ENSRNOP00000110480"; protein_version "1"; tag "Ensembl_canonical";
1	ensembl	exon	17957585	17957750	0	+	.	gene_id "ENSRNOG00000014531"; gene_version "9"; transcript_id "ENSRNOT00000096492"; transcript_version "2"; exon_number "7"; gene_name "Hbs1l"; gene_source "ensembl"; gene_biotype "protein_coding"; transcript_name "Hbs1l-203"; transcript_source "ensembl"; transcript_biotype "protein_coding"; exon_id "ENSRNOE00000139580"; exon_version "1";
1	ensembl	CDS	17957585	17957750	0	+	2	gene_id "ENSRNOG00000014531"; gene_version "9"; transcript_id "ENSRNOT00000096492"; transcript_version "2"; exon_number "7"; gene_name "Hbs1l"; gene_source "ensembl"; gene_biotype "protein_coding"; transcript_name "Hbs1l-203"; transcript_source "ensembl"; transcript_biotype "protein_coding"; protein_id "ENSRNOP00000091699"; protein_version "2";
1	ensembl	exon	17957585	17957750	0	+	.	gene_id "ENSRNOG00000014531"; gene_version "9"; transcript_id "ENSRNOT00000113225"; transcript_version "2"; exon_number "6"; gene_name "Hbs1l"; gene_source "ensembl"; gene_biotype "protein_coding"; transcript_name "Hbs1l-204"; transcript_source "ensembl"; transcript_biotype "protein_coding"; exon_id "ENSRNOE00000139580"; exon_version "1";
1	ensembl	CDS	17957585	17957750	0	+	2	gene_id "ENSRNOG00000014531"; gene_version "9"; transcript_id "ENSRNOT00000113225"; transcript_version "2"; exon_number "6"; gene_name "Hbs1l"; gene_source "ensembl"; gene_biotype "protein_coding"; transcript_name "Hbs1l-204"; transcript_source "ensembl"; transcript_biotype "protein_coding"; protein_id "ENSRNOP00000086834"; protein_version "1";
1	ensembl	exon	17957585	17957750	0	+	.	gene_id "ENSRNOG00000014531"; gene_version "9"; transcript_id "ENSRNOT00000019734"; transcript_version "9"; exon_number "7"; gene_name "Hbs1l"; gene_source "ensembl"; gene_biotype "protein_coding"; transcript_name "Hbs1l-201"; transcript_source "ensembl"; transcript_biotype "protein_coding"; exon_id "ENSRNOE00000139580"; exon_version "1";
1	ensembl	CDS	17957585	17957750	0	+	2	gene_id "ENSRNOG00000014531"; gene_version "9"; transcript_id "ENSRNOT00000019734"; transcript_version "9"; exon_number "7"; gene_name "Hbs1l"; gene_source "ensembl"; gene_biotype "protein_coding"; transcript_name "Hbs1l-201"; transcript_source "ensembl"; transcript_biotype "protein_coding"; protein_id "ENSRNOP00000019734"; protein_version "8";
1	ensembl	exon	17957585	17957750	0	+	.	gene_id "ENSRNOG00000014531"; gene_version "9"; transcript_id "ENSRNOT00000086756"; transcript_version "3"; exon_number "6"; gene_name "Hbs1l"; gene_source "ensembl"; gene_biotype "protein_coding"; transcript_name "Hbs1l-202"; transcript_source "ensembl"; transcript_biotype "protein_coding"; exon_id "ENSRNOE00000139580"; exon_version "1";
1	ensembl	CDS	17957585	17957750	0	+	2	gene_id "ENSRNOG00000014531"; gene_version "9"; transcript_id "ENSRNOT00000086756"; transcript_version "3"; exon_number "6"; gene_name "Hbs1l"; gene_source "ensembl"; gene_biotype "protein_coding"; transcript_name "Hbs1l-202"; transcript_source "ensembl"; transcript_biotype "protein_coding"; protein_id "ENSRNOP00000072325"; protein_version "2";
1	ensembl	exon	17957585	17957750	0	+	.	gene_id "ENSRNOG00000014531"; gene_version "9"; transcript_id "ENSRNOT00000116762"; transcript_version "2"; exon_number "7"; gene_name "Hbs1l"; gene_source "ensembl"; gene_biotype "protein_coding"; transcript_name "Hbs1l-206"; transcript_source "ensembl"; transcript_biotype "protein_coding"; exon_id "ENSRNOE00000139580"; exon_version "1";
1	ensembl	CDS	17957585	17957750	0	+	2	gene_id "ENSRNOG00000014531"; gene_version "9"; transcript_id "ENSRNOT00000116762"; transcript_version "2"; exon_number "7"; gene_name "Hbs1l"; gene_source "ensembl"; gene_biotype "protein_coding"; transcript_name "Hbs1l-206"; transcript_source "ensembl"; transcript_biotype "protein_coding"; protein_id "ENSRNOP00000095992"; protein_version "2";
1	ensembl	exon	17960141	17960258	0	+	.	gene_id "ENSRNOG00000014531"; gene_version "9"; transcript_id "ENSRNOT00000168539"; transcript_version "1"; exon_number "8"; gene_name "Hbs1l"; gene_source "ensembl"; gene_biotype "protein_coding"; transcript_name "Hbs1l-207"; transcript_source "ensembl"; transcript_biotype "protein_coding"; exon_id "ENSRNOE00000139715"; exon_version "1"; tag "Ensembl_canonical";
1	ensembl	CDS	17960141	17960258	0	+	1	gene_id "ENSRNOG00000014531"; gene_version "9"; transcript_id "ENSRNOT00000168539"; transcript_version "1"; exon_number "8"; gene_name "Hbs1l"; gene_source "ensembl"; gene_biotype "protein_coding"; transcript_name "Hbs1l-207"; transcript_source "ensembl"; transcript_biotype "protein_coding"; protein_id "ENSRNOP00000110480"; protein_version "1"; tag "Ensembl_canonical";
1	ensembl	exon	17960141	17960258	0	+	.	gene_id "ENSRNOG00000014531"; gene_version "9"; transcript_id "ENSRNOT00000096492"; transcript_version "2"; exon_number "8"; gene_name "Hbs1l"; gene_source "ensembl"; gene_biotype "protein_coding"; transcript_name "Hbs1l-203"; transcript_source "ensembl"; transcript_biotype "protein_coding"; exon_id "ENSRNOE00000139715"; exon_version "1";
1	ensembl	CDS	17960141	17960258	0	+	1	gene_id "ENSRNOG00000014531"; gene_version "9"; transcript_id "ENSRNOT00000096492"; transcript_version "2"; exon_number "8"; gene_name "Hbs1l"; gene_source "ensembl"; gene_biotype "protein_coding"; transcript_name "Hbs1l-203"; transcript_source "ensembl"; transcript_biotype "protein_coding"; protein_id "ENSRNOP00000091699"; protein_version "2";
1	ensembl	exon	17960141	17960258	0	+	.	gene_id "ENSRNOG00000014531"; gene_version "9"; transcript_id "ENSRNOT00000113225"; transcript_version "2"; exon_number "7"; gene_name "Hbs1l"; gene_source "ensembl"; gene_biotype "protein_coding"; transcript_name "Hbs1l-204"; transcript_source "ensembl"; transcript_biotype "protein_coding"; exon_id "ENSRNOE00000139715"; exon_version "1";
1	ensembl	CDS	17960141	17960258	0	+	1	gene_id "ENSRNOG00000014531"; gene_version "9"; transcript_id "ENSRNOT00000113225"; transcript_version "2"; exon_number "7"; gene_name "Hbs1l"; gene_source "ensembl"; gene_biotype "protein_coding"; transcript_name "Hbs1l-204"; transcript_source "ensembl"; transcript_biotype "protein_coding"; protein_id "ENSRNOP00000086834"; protein_version "1";
1	ensembl	exon	17960141	17960258	0	+	.	gene_id "ENSRNOG00000014531"; gene_version "9"; transcript_id "ENSRNOT00000019734"; transcript_version "9"; exon_number "8"; gene_name "Hbs1l"; gene_source "ensembl"; gene_biotype "protein_coding"; transcript_name "Hbs1l-201"; transcript_source "ensembl"; transcript_biotype "protein_coding"; exon_id "ENSRNOE00000139715"; exon_version "1";
1	ensembl	CDS	17960141	17960258	0	+	1	gene_id "ENSRNOG00000014531"; gene_version "9"; transcript_id "ENSRNOT00000019734"; transcript_version "9"; exon_number "8"; gene_name "Hbs1l"; gene_source "ensembl"; gene_biotype "protein_coding"; transcript_name "Hbs1l-201"; transcript_source "ensembl"; transcript_biotype "protein_coding"; protein_id "ENSRNOP00000019734"; protein_version "8";
1	ensembl	exon	17960141	17960258	0	+	.	gene_id "ENSRNOG00000014531"; gene_version "9"; transcript_id "ENSRNOT00000086756"; transcript_version "3"; exon_number "7"; gene_name "Hbs1l"; gene_source "ensembl"; gene_biotype "protein_coding"; transcript_name "Hbs1l-202"; transcript_source "ensembl"; transcript_biotype "protein_coding"; exon_id "ENSRNOE00000139715"; exon_version "1";
1	ensembl	CDS	17960141	17960258	0	+	1	gene_id "ENSRNOG00000014531"; gene_version "9"; transcript_id "ENSRNOT00000086756"; transcript_version "3"; exon_number "7"; gene_name "Hbs1l"; gene_source "ensembl"; gene_biotype "protein_coding"; transcript_name "Hbs1l-202"; transcript_source "ensembl"; transcript_biotype "protein_coding"; protein_id "ENSRNOP00000072325"; protein_version "2";
1	ensembl	exon	17960141	17960258	0	+	.	gene_id "ENSRNOG00000014531"; gene_version "9"; transcript_id "ENSRNOT00000116762"; transcript_version "2"; exon_number "8"; gene_name "Hbs1l"; gene_source "ensembl"; gene_biotype "protein_coding"; transcript_name "Hbs1l-206"; transcript_source "ensembl"; transcript_biotype "protein_coding"; exon_id "ENSRNOE00000139715"; exon_version "1";
1	ensembl	CDS	17960141	17960258	0	+	1	gene_id "ENSRNOG00000014531"; gene_version "9"; transcript_id "ENSRNOT00000116762"; transcript_version "2"; exon_number "8"; gene_name "Hbs1l"; gene_source "ensembl"; gene_biotype "protein_coding"; transcript_name "Hbs1l-206"; transcript_source "ensembl"; transcript_biotype "protein_coding"; protein_id "ENSRNOP00000095992"; protein_version "2";
1	ensembl	exon	17961901	17962011	0	+	.	gene_id "ENSRNOG00000014531"; gene_version "9"; transcript_id "ENSRNOT00000168539"; transcript_version "1"; exon_number "9"; gene_name "Hbs1l"; gene_source "ensembl"; gene_biotype "protein_coding"; transcript_name "Hbs1l-207"; transcript_source "ensembl"; transcript_biotype "protein_coding"; exon_id "ENSRNOE00000691880"; exon_version "1"; tag "Ensembl_canonical";
1	ensembl	CDS	17961901	17962011	0	+	0	gene_id "ENSRNOG00000014531"; gene_version "9"; transcript_id "ENSRNOT00000168539"; transcript_version "1"; exon_number "9"; gene_name "Hbs1l"; gene_source "ensembl"; gene_biotype "protein_coding"; transcript_name "Hbs1l-207"; transcript_source "ensembl"; transcript_biotype "protein_coding"; protein_id "ENSRNOP00000110480"; protein_version "1"; tag "Ensembl_canonical";
1	ensembl	exon	17962227	17962373	0	+	.	gene_id "ENSRNOG00000014531"; gene_version "9"; transcript_id "ENSRNOT00000168539"; transcript_version "1"; exon_number "10"; gene_name "Hbs1l"; gene_source "ensembl"; gene_biotype "protein_coding"; transcript_name "Hbs1l-207"; transcript_source "ensembl"; transcript_biotype "protein_coding"; exon_id "ENSRNOE00000139852"; exon_version "1"; tag "Ensembl_canonical";
1	ensembl	CDS	17962227	17962373	0	+	0	gene_id "ENSRNOG00000014531"; gene_version "9"; transcript_id "ENSRNOT00000168539"; transcript_version "1"; exon_number "10"; gene_name "Hbs1l"; gene_source "ensembl"; gene_biotype "protein_coding"; transcript_name "Hbs1l-207"; transcript_source "ensembl"; transcript_biotype "protein_coding"; protein_id "ENSRNOP00000110480"; protein_version "1"; tag "Ensembl_canonical";
1	ensembl	exon	17962227	17962373	0	+	.	gene_id "ENSRNOG00000014531"; gene_version "9"; transcript_id "ENSRNOT00000096492"; transcript_version "2"; exon_number "9"; gene_name "Hbs1l"; gene_source "ensembl"; gene_biotype "protein_coding"; transcript_name "Hbs1l-203"; transcript_source "ensembl"; transcript_biotype "protein_coding"; exon_id "ENSRNOE00000139852"; exon_version "1";
1	ensembl	CDS	17962227	17962373	0	+	0	gene_id "ENSRNOG00000014531"; gene_version "9"; transcript_id "ENSRNOT00000096492"; transcript_version "2"; exon_number "9"; gene_name "Hbs1l"; gene_source "ensembl"; gene_biotype "protein_coding"; transcript_name "Hbs1l-203"; transcript_source "ensembl"; transcript_biotype "protein_coding"; protein_id "ENSRNOP00000091699"; protein_version "2";
1	ensembl	exon	17962227	17962373	0	+	.	gene_id "ENSRNOG00000014531"; gene_version "9"; transcript_id "ENSRNOT00000113225"; transcript_version "2"; exon_number "8"; gene_name "Hbs1l"; gene_source "ensembl"; gene_biotype "protein_coding"; transcript_name "Hbs1l-204"; transcript_source "ensembl"; transcript_biotype "protein_coding"; exon_id "ENSRNOE00000139852"; exon_version "1";
1	ensembl	CDS	17962227	17962373	0	+	0	gene_id "ENSRNOG00000014531"; gene_version "9"; transcript_id "ENSRNOT00000113225"; transcript_version "2"; exon_number "8"; gene_name "Hbs1l"; gene_source "ensembl"; gene_biotype "protein_coding"; transcript_name "Hbs1l-204"; transcript_source "ensembl"; transcript_biotype "protein_coding"; protein_id "ENSRNOP00000086834"; protein_version "1";
1	ensembl	exon	17962227	17962373	0	+	.	gene_id "ENSRNOG00000014531"; gene_version "9"; transcript_id "ENSRNOT00000019734"; transcript_version "9"; exon_number "9"; gene_name "Hbs1l"; gene_source "ensembl"; gene_biotype "protein_coding"; transcript_name "Hbs1l-201"; transcript_source "ensembl"; transcript_biotype "protein_coding"; exon_id "ENSRNOE00000139852"; exon_version "1";
1	ensembl	CDS	17962227	17962373	0	+	0	gene_id "ENSRNOG00000014531"; gene_version "9"; transcript_id "ENSRNOT00000019734"; transcript_version "9"; exon_number "9"; gene_name "Hbs1l"; gene_source "ensembl"; gene_biotype "protein_coding"; transcript_name "Hbs1l-201"; transcript_source "ensembl"; transcript_biotype "protein_coding"; protein_id "ENSRNOP00000019734"; protein_version "8";
1	ensembl	exon	17962227	17962373	0	+	.	gene_id "ENSRNOG00000014531"; gene_version "9"; transcript_id "ENSRNOT00000086756"; transcript_version "3"; exon_number "8"; gene_name "Hbs1l"; gene_source "ensembl"; gene_biotype "protein_coding"; transcript_name "Hbs1l-202"; transcript_source "ensembl"; transcript_biotype "protein_coding"; exon_id "ENSRNOE00000139852"; exon_version "1";
1	ensembl	CDS	17962227	17962373	0	+	0	gene_id "ENSRNOG00000014531"; gene_version "9"; transcript_id "ENSRNOT00000086756"; transcript_version "3"; exon_number "8"; gene_name "Hbs1l"; gene_source "ensembl"; gene_biotype "protein_coding"; transcript_name "Hbs1l-202"; transcript_source "ensembl"; transcript_biotype "protein_coding"; protein_id "ENSRNOP00000072325"; protein_version "2";
1	ensembl	exon	17962227	17962373	0	+	.	gene_id "ENSRNOG00000014531"; gene_version "9"; transcript_id "ENSRNOT00000116762"; transcript_version "2"; exon_number "9"; gene_name "Hbs1l"; gene_source "ensembl"; gene_biotype "protein_coding"; transcript_name "Hbs1l-206"; transcript_source "ensembl"; transcript_biotype "protein_coding"; exon_id "ENSRNOE00000139852"; exon_version "1";
1	ensembl	CDS	17962227	17962373	0	+	0	gene_id "ENSRNOG00000014531"; gene_version "9"; transcript_id "ENSRNOT00000116762"; transcript_version "2"; exon_number "9"; gene_name "Hbs1l"; gene_source "ensembl"; gene_biotype "protein_coding"; transcript_name "Hbs1l-206"; transcript_source "ensembl"; transcript_biotype "protein_coding"; protein_id "ENSRNOP00000095992"; protein_version "2";
1	ensembl	exon	17963802	17963876	0	+	.	gene_id "ENSRNOG00000014531"; gene_version "9"; transcript_id "ENSRNOT00000168539"; transcript_version "1"; exon_number "11"; gene_name "Hbs1l"; gene_source "ensembl"; gene_biotype "protein_coding"; transcript_name "Hbs1l-207"; transcript_source "ensembl"; transcript_biotype "protein_coding"; exon_id "ENSRNOE00000139971"; exon_version "1"; tag "Ensembl_canonical";
1	ensembl	CDS	17963802	17963876	0	+	0	gene_id "ENSRNOG00000014531"; gene_version "9"; transcript_id "ENSRNOT00000168539"; transcript_version "1"; exon_number "11"; gene_name "Hbs1l"; gene_source "ensembl"; gene_biotype "protein_coding"; transcript_name "Hbs1l-207"; transcript_source "ensembl"; transcript_biotype "protein_coding"; protein_id "ENSRNOP00000110480"; protein_version "1"; tag "Ensembl_canonical";
1	ensembl	exon	17963802	17963876	0	+	.	gene_id "ENSRNOG00000014531"; gene_version "9"; transcript_id "ENSRNOT00000096492"; transcript_version "2"; exon_number "10"; gene_name "Hbs1l"; gene_source "ensembl"; gene_biotype "protein_coding"; transcript_name "Hbs1l-203"; transcript_source "ensembl"; transcript_biotype "protein_coding"; exon_id "ENSRNOE00000139971"; exon_version "1";
1	ensembl	CDS	17963802	17963876	0	+	0	gene_id "ENSRNOG00000014531"; gene_version "9"; transcript_id "ENSRNOT00000096492"; transcript_version "2"; exon_number "10"; gene_name "Hbs1l"; gene_source "ensembl"; gene_biotype "protein_coding"; transcript_name "Hbs1l-203"; transcript_source "ensembl"; transcript_biotype "protein_coding"; protein_id "ENSRNOP00000091699"; protein_version "2";
1	ensembl	exon	17963802	17963876	0	+	.	gene_id "ENSRNOG00000014531"; gene_version "9"; transcript_id "ENSRNOT00000113225"; transcript_version "2"; exon_number "9"; gene_name "Hbs1l"; gene_source "ensembl"; gene_biotype "protein_coding"; transcript_name "Hbs1l-204"; transcript_source "ensembl"; transcript_biotype "protein_coding"; exon_id "ENSRNOE00000139971"; exon_version "1";
1	ensembl	CDS	17963802	17963876	0	+	0	gene_id "ENSRNOG00000014531"; gene_version "9"; transcript_id "ENSRNOT00000113225"; transcript_version "2"; exon_number "9"; gene_name "Hbs1l"; gene_source "ensembl"; gene_biotype "protein_coding"; transcript_name "Hbs1l-204"; transcript_source "ensembl"; transcript_biotype "protein_coding"; protein_id "ENSRNOP00000086834"; protein_version "1";
1	ensembl	exon	17963802	17963876	0	+	.	gene_id "ENSRNOG00000014531"; gene_version "9"; transcript_id "ENSRNOT00000019734"; transcript_version "9"; exon_number "10"; gene_name "Hbs1l"; gene_source "ensembl"; gene_biotype "protein_coding"; transcript_name "Hbs1l-201"; transcript_source "ensembl"; transcript_biotype "protein_coding"; exon_id "ENSRNOE00000139971"; exon_version "1";
1	ensembl	CDS	17963802	17963876	0	+	0	gene_id "ENSRNOG00000014531"; gene_version "9"; transcript_id "ENSRNOT00000019734"; transcript_version "9"; exon_number "10"; gene_name "Hbs1l"; gene_source "ensembl"; gene_biotype "protein_coding"; transcript_name "Hbs1l-201"; transcript_source "ensembl"; transcript_biotype "protein_coding"; protein_id "ENSRNOP00000019734"; protein_version "8";
1	ensembl	exon	17963802	17963876	0	+	.	gene_id "ENSRNOG00000014531"; gene_version "9"; transcript_id "ENSRNOT00000086756"; transcript_version "3"; exon_number "9"; gene_name "Hbs1l"; gene_source "ensembl"; gene_biotype "protein_coding"; transcript_name "Hbs1l-202"; transcript_source "ensembl"; transcript_biotype "protein_coding"; exon_id "ENSRNOE00000139971"; exon_version "1";
1	ensembl	CDS	17963802	17963876	0	+	0	gene_id "ENSRNOG00000014531"; gene_version "9"; transcript_id "ENSRNOT00000086756"; transcript_version "3"; exon_number "9"; gene_name "Hbs1l"; gene_source "ensembl"; gene_biotype "protein_coding"; transcript_name "Hbs1l-202"; transcript_source "ensembl"; transcript_biotype "protein_coding"; protein_id "ENSRNOP00000072325"; protein_version "2";
1	ensembl	exon	17965855	17965972	0	+	.	gene_id "ENSRNOG00000014531"; gene_version "9"; transcript_id "ENSRNOT00000168539"; transcript_version "1"; exon_number "12"; gene_name "Hbs1l"; gene_source "ensembl"; gene_biotype "protein_coding"; transcript_name "Hbs1l-207"; transcript_source "ensembl"; transcript_biotype "protein_coding"; exon_id "ENSRNOE00000140105"; exon_version "1"; tag "Ensembl_canonical";
1	ensembl	CDS	17965855	17965972	0	+	0	gene_id "ENSRNOG00000014531"; gene_version "9"; transcript_id "ENSRNOT00000168539"; transcript_version "1"; exon_number "12"; gene_name "Hbs1l"; gene_source "ensembl"; gene_biotype "protein_coding"; transcript_name "Hbs1l-207"; transcript_source "ensembl"; transcript_biotype "protein_coding"; protein_id "ENSRNOP00000110480"; protein_version "1"; tag "Ensembl_canonical";
1	ensembl	exon	17965855	17965972	0	+	.	gene_id "ENSRNOG00000014531"; gene_version "9"; transcript_id "ENSRNOT00000096492"; transcript_version "2"; exon_number "11"; gene_name "Hbs1l"; gene_source "ensembl"; gene_biotype "protein_coding"; transcript_name "Hbs1l-203"; transcript_source "ensembl"; transcript_biotype "protein_coding"; exon_id "ENSRNOE00000140105"; exon_version "1";
1	ensembl	CDS	17965855	17965972	0	+	0	gene_id "ENSRNOG00000014531"; gene_version "9"; transcript_id "ENSRNOT00000096492"; transcript_version "2"; exon_number "11"; gene_name "Hbs1l"; gene_source "ensembl"; gene_biotype "protein_coding"; transcript_name "Hbs1l-203"; transcript_source "ensembl"; transcript_biotype "protein_coding"; protein_id "ENSRNOP00000091699"; protein_version "2";
1	ensembl	exon	17965855	17965972	0	+	.	gene_id "ENSRNOG00000014531"; gene_version "9"; transcript_id "ENSRNOT00000113225"; transcript_version "2"; exon_number "10"; gene_name "Hbs1l"; gene_source "ensembl"; gene_biotype "protein_coding"; transcript_name "Hbs1l-204"; transcript_source "ensembl"; transcript_biotype "protein_coding"; exon_id "ENSRNOE00000140105"; exon_version "1";
1	ensembl	CDS	17965855	17965972	0	+	0	gene_id "ENSRNOG00000014531"; gene_version "9"; transcript_id "ENSRNOT00000113225"; transcript_version "2"; exon_number "10"; gene_name "Hbs1l"; gene_source "ensembl"; gene_biotype "protein_coding"; transcript_name "Hbs1l-204"; transcript_source "ensembl"; transcript_biotype "protein_coding"; protein_id "ENSRNOP00000086834"; protein_version "1";
1	ensembl	exon	17965855	17965972	0	+	.	gene_id "ENSRNOG00000014531"; gene_version "9"; transcript_id "ENSRNOT00000019734"; transcript_version "9"; exon_number "11"; gene_name "Hbs1l"; gene_source "ensembl"; gene_biotype "protein_coding"; transcript_name "Hbs1l-201"; transcript_source "ensembl"; transcript_biotype "protein_coding"; exon_id "ENSRNOE00000140105"; exon_version "1";
1	ensembl	CDS	17965855	17965972	0	+	0	gene_id "ENSRNOG00000014531"; gene_version "9"; transcript_id "ENSRNOT00000019734"; transcript_version "9"; exon_number "11"; gene_name "Hbs1l"; gene_source "ensembl"; gene_biotype "protein_coding"; transcript_name "Hbs1l-201"; transcript_source "ensembl"; transcript_biotype "protein_coding"; protein_id "ENSRNOP00000019734"; protein_version "8";
1	ensembl	exon	17965855	17965972	0	+	.	gene_id "ENSRNOG00000014531"; gene_version "9"; transcript_id "ENSRNOT00000086756"; transcript_version "3"; exon_number "10"; gene_name "Hbs1l"; gene_source "ensembl"; gene_biotype "protein_coding"; transcript_name "Hbs1l-202"; transcript_source "ensembl"; transcript_biotype "protein_coding"; exon_id "ENSRNOE00000140105"; exon_version "1";
1	ensembl	CDS	17965855	17965972	0	+	0	gene_id "ENSRNOG00000014531"; gene_version "9"; transcript_id "ENSRNOT00000086756"; transcript_version "3"; exon_number "10"; gene_name "Hbs1l"; gene_source "ensembl"; gene_biotype "protein_coding"; transcript_name "Hbs1l-202"; transcript_source "ensembl"; transcript_biotype "protein_coding"; protein_id "ENSRNOP00000072325"; protein_version "2";
1	ensembl	exon	17965855	17965972	0	+	.	gene_id "ENSRNOG00000014531"; gene_version "9"; transcript_id "ENSRNOT00000116762"; transcript_version "2"; exon_number "10"; gene_name "Hbs1l"; gene_source "ensembl"; gene_biotype "protein_coding"; transcript_name "Hbs1l-206"; transcript_source "ensembl"; transcript_biotype "protein_coding"; exon_id "ENSRNOE00000140105"; exon_version "1";
1	ensembl	CDS	17965855	17965972	0	+	0	gene_id "ENSRNOG00000014531"; gene_version "9"; transcript_id "ENSRNOT00000116762"; transcript_version "2"; exon_number "10"; gene_name "Hbs1l"; gene_source "ensembl"; gene_biotype "protein_coding"; transcript_name "Hbs1l-206"; transcript_source "ensembl"; transcript_biotype "protein_coding"; protein_id "ENSRNOP00000095992"; protein_version "2";
1	ensembl	exon	17966450	17966518	0	+	.	gene_id "ENSRNOG00000014531"; gene_version "9"; transcript_id "ENSRNOT00000168539"; transcript_version "1"; exon_number "13"; gene_name "Hbs1l"; gene_source "ensembl"; gene_biotype "protein_coding"; transcript_name "Hbs1l-207"; transcript_source "ensembl"; transcript_biotype "protein_coding"; exon_id "ENSRNOE00000140245"; exon_version "1"; tag "Ensembl_canonical";
1	ensembl	CDS	17966450	17966518	0	+	2	gene_id "ENSRNOG00000014531"; gene_version "9"; transcript_id "ENSRNOT00000168539"; transcript_version "1"; exon_number "13"; gene_name "Hbs1l"; gene_source "ensembl"; gene_biotype "protein_coding"; transcript_name "Hbs1l-207"; transcript_source "ensembl"; transcript_biotype "protein_coding"; protein_id "ENSRNOP00000110480"; protein_version "1"; tag "Ensembl_canonical";
1	ensembl	exon	17966450	17966518	0	+	.	gene_id "ENSRNOG00000014531"; gene_version "9"; transcript_id "ENSRNOT00000096492"; transcript_version "2"; exon_number "12"; gene_name "Hbs1l"; gene_source "ensembl"; gene_biotype "protein_coding"; transcript_name "Hbs1l-203"; transcript_source "ensembl"; transcript_biotype "protein_coding"; exon_id "ENSRNOE00000140245"; exon_version "1";
1	ensembl	CDS	17966450	17966518	0	+	2	gene_id "ENSRNOG00000014531"; gene_version "9"; transcript_id "ENSRNOT00000096492"; transcript_version "2"; exon_number "12"; gene_name "Hbs1l"; gene_source "ensembl"; gene_biotype "protein_coding"; transcript_name "Hbs1l-203"; transcript_source "ensembl"; transcript_biotype "protein_coding"; protein_id "ENSRNOP00000091699"; protein_version "2";
1	ensembl	exon	17966450	17966518	0	+	.	gene_id "ENSRNOG00000014531"; gene_version "9"; transcript_id "ENSRNOT00000113225"; transcript_version "2"; exon_number "11"; gene_name "Hbs1l"; gene_source "ensembl"; gene_biotype "protein_coding"; transcript_name "Hbs1l-204"; transcript_source "ensembl"; transcript_biotype "protein_coding"; exon_id "ENSRNOE00000140245"; exon_version "1";
1	ensembl	CDS	17966450	17966518	0	+	2	gene_id "ENSRNOG00000014531"; gene_version "9"; transcript_id "ENSRNOT00000113225"; transcript_version "2"; exon_number "11"; gene_name "Hbs1l"; gene_source "ensembl"; gene_biotype "protein_coding"; transcript_name "Hbs1l-204"; transcript_source "ensembl"; transcript_biotype "protein_coding"; protein_id "ENSRNOP00000086834"; protein_version "1";
1	ensembl	exon	17966450	17966518	0	+	.	gene_id "ENSRNOG00000014531"; gene_version "9"; transcript_id "ENSRNOT00000019734"; transcript_version "9"; exon_number "12"; gene_name "Hbs1l"; gene_source "ensembl"; gene_biotype "protein_coding"; transcript_name "Hbs1l-201"; transcript_source "ensembl"; transcript_biotype "protein_coding"; exon_id "ENSRNOE00000140245"; exon_version "1";
1	ensembl	CDS	17966450	17966518	0	+	2	gene_id "ENSRNOG00000014531"; gene_version "9"; transcript_id "ENSRNOT00000019734"; transcript_version "9"; exon_number "12"; gene_name "Hbs1l"; gene_source "ensembl"; gene_biotype "protein_coding"; transcript_name "Hbs1l-201"; transcript_source "ensembl"; transcript_biotype "protein_coding"; protein_id "ENSRNOP00000019734"; protein_version "8";
1	ensembl	exon	17966450	17966518	0	+	.	gene_id "ENSRNOG00000014531"; gene_version "9"; transcript_id "ENSRNOT00000116762"; transcript_version "2"; exon_number "11"; gene_name "Hbs1l"; gene_source "ensembl"; gene_biotype "protein_coding"; transcript_name "Hbs1l-206"; transcript_source "ensembl"; transcript_biotype "protein_coding"; exon_id "ENSRNOE00000140245"; exon_version "1";
1	ensembl	CDS	17966450	17966518	0	+	2	gene_id "ENSRNOG00000014531"; gene_version "9"; transcript_id "ENSRNOT00000116762"; transcript_version "2"; exon_number "11"; gene_name "Hbs1l"; gene_source "ensembl"; gene_biotype "protein_coding"; transcript_name "Hbs1l-206"; transcript_source "ensembl"; transcript_biotype "protein_coding"; protein_id "ENSRNOP00000095992"; protein_version "2";
1	ensembl	exon	17968696	17968875	0	+	.	gene_id "ENSRNOG00000014531"; gene_version "9"; transcript_id "ENSRNOT00000086756"; transcript_version "3"; exon_number "11"; gene_name "Hbs1l"; gene_source "ensembl"; gene_biotype "protein_coding"; transcript_name "Hbs1l-202"; transcript_source "ensembl"; transcript_biotype "protein_coding"; exon_id "ENSRNOE00000610575"; exon_version "1";
1	ensembl	CDS	17968696	17968875	0	+	2	gene_id "ENSRNOG00000014531"; gene_version "9"; transcript_id "ENSRNOT00000086756"; transcript_version "3"; exon_number "11"; gene_name "Hbs1l"; gene_source "ensembl"; gene_biotype "protein_coding"; transcript_name "Hbs1l-202"; transcript_source "ensembl"; transcript_biotype "protein_coding"; protein_id "ENSRNOP00000072325"; protein_version "2";
1	ensembl	exon	17968771	17968875	0	+	.	gene_id "ENSRNOG00000014531"; gene_version "9"; transcript_id "ENSRNOT00000168539"; transcript_version "1"; exon_number "14"; gene_name "Hbs1l"; gene_source "ensembl"; gene_biotype "protein_coding"; transcript_name "Hbs1l-207"; transcript_source "ensembl"; transcript_biotype "protein_coding"; exon_id "ENSRNOE00000140389"; exon_version "1"; tag "Ensembl_canonical";
1	ensembl	CDS	17968771	17968875	0	+	2	gene_id "ENSRNOG00000014531"; gene_version "9"; transcript_id "ENSRNOT00000168539"; transcript_version "1"; exon_number "14"; gene_name "Hbs1l"; gene_source "ensembl"; gene_biotype "protein_coding"; transcript_name "Hbs1l-207"; transcript_source "ensembl"; transcript_biotype "protein_coding"; protein_id "ENSRNOP00000110480"; protein_version "1"; tag "Ensembl_canonical";
1	ensembl	exon	17968771	17968875	0	+	.	gene_id "ENSRNOG00000014531"; gene_version "9"; transcript_id "ENSRNOT00000096492"; transcript_version "2"; exon_number "13"; gene_name "Hbs1l"; gene_source "ensembl"; gene_biotype "protein_coding"; transcript_name "Hbs1l-203"; transcript_source "ensembl"; transcript_biotype "protein_coding"; exon_id "ENSRNOE00000140389"; exon_version "1";
1	ensembl	CDS	17968771	17968875	0	+	2	gene_id "ENSRNOG00000014531"; gene_version "9"; transcript_id "ENSRNOT00000096492"; transcript_version "2"; exon_number "13"; gene_name "Hbs1l"; gene_source "ensembl"; gene_biotype "protein_coding"; transcript_name "Hbs1l-203"; transcript_source "ensembl"; transcript_biotype "protein_coding"; protein_id "ENSRNOP00000091699"; protein_version "2";
1	ensembl	exon	17968771	17968875	0	+	.	gene_id "ENSRNOG00000014531"; gene_version "9"; transcript_id "ENSRNOT00000113225"; transcript_version "2"; exon_number "12"; gene_name "Hbs1l"; gene_source "ensembl"; gene_biotype "protein_coding"; transcript_name "Hbs1l-204"; transcript_source "ensembl"; transcript_biotype "protein_coding"; exon_id "ENSRNOE00000140389"; exon_version "1";
1	ensembl	CDS	17968771	17968875	0	+	2	gene_id "ENSRNOG00000014531"; gene_version "9"; transcript_id "ENSRNOT00000113225"; transcript_version "2"; exon_number "12"; gene_name "Hbs1l"; gene_source "ensembl"; gene_biotype "protein_coding"; transcript_name "Hbs1l-204"; transcript_source "ensembl"; transcript_biotype "protein_coding"; protein_id "ENSRNOP00000086834"; protein_version "1";
1	ensembl	exon	17968771	17968875	0	+	.	gene_id "ENSRNOG00000014531"; gene_version "9"; transcript_id "ENSRNOT00000019734"; transcript_version "9"; exon_number "13"; gene_name "Hbs1l"; gene_source "ensembl"; gene_biotype "protein_coding"; transcript_name "Hbs1l-201"; transcript_source "ensembl"; transcript_biotype "protein_coding"; exon_id "ENSRNOE00000140389"; exon_version "1";
1	ensembl	CDS	17968771	17968875	0	+	2	gene_id "ENSRNOG00000014531"; gene_version "9"; transcript_id "ENSRNOT00000019734"; transcript_version "9"; exon_number "13"; gene_name "Hbs1l"; gene_source "ensembl"; gene_biotype "protein_coding"; transcript_name "Hbs1l-201"; transcript_source "ensembl"; transcript_biotype "protein_coding"; protein_id "ENSRNOP00000019734"; protein_version "8";
1	ensembl	exon	17968771	17968875	0	+	.	gene_id "ENSRNOG00000014531"; gene_version "9"; transcript_id "ENSRNOT00000116762"; transcript_version "2"; exon_number "12"; gene_name "Hbs1l"; gene_source "ensembl"; gene_biotype "protein_coding"; transcript_name "Hbs1l-206"; transcript_source "ensembl"; transcript_biotype "protein_coding"; exon_id "ENSRNOE00000140389"; exon_version "1";
1	ensembl	CDS	17968771	17968875	0	+	2	gene_id "ENSRNOG00000014531"; gene_version "9"; transcript_id "ENSRNOT00000116762"; transcript_version "2"; exon_number "12"; gene_name "Hbs1l"; gene_source "ensembl"; gene_biotype "protein_coding"; transcript_name "Hbs1l-206"; transcript_source "ensembl"; transcript_biotype "protein_coding"; protein_id "ENSRNOP00000095992"; protein_version "2";
1	ensembl	exon	17972267	17972357	0	+	.	gene_id "ENSRNOG00000014531"; gene_version "9"; transcript_id "ENSRNOT00000168539"; transcript_version "1"; exon_number "15"; gene_name "Hbs1l"; gene_source "ensembl"; gene_biotype "protein_coding"; transcript_name "Hbs1l-207"; transcript_source "ensembl"; transcript_biotype "protein_coding"; exon_id "ENSRNOE00000140534"; exon_version "1"; tag "Ensembl_canonical";
1	ensembl	CDS	17972267	17972357	0	+	2	gene_id "ENSRNOG00000014531"; gene_version "9"; transcript_id "ENSRNOT00000168539"; transcript_version "1"; exon_number "15"; gene_name "Hbs1l"; gene_source "ensembl"; gene_biotype "protein_coding"; transcript_name "Hbs1l-207"; transcript_source "ensembl"; transcript_biotype "protein_coding"; protein_id "ENSRNOP00000110480"; protein_version "1"; tag "Ensembl_canonical";
1	ensembl	exon	17972267	17972357	0	+	.	gene_id "ENSRNOG00000014531"; gene_version "9"; transcript_id "ENSRNOT00000096492"; transcript_version "2"; exon_number "14"; gene_name "Hbs1l"; gene_source "ensembl"; gene_biotype "protein_coding"; transcript_name "Hbs1l-203"; transcript_source "ensembl"; transcript_biotype "protein_coding"; exon_id "ENSRNOE00000140534"; exon_version "1";
1	ensembl	CDS	17972267	17972357	0	+	2	gene_id "ENSRNOG00000014531"; gene_version "9"; transcript_id "ENSRNOT00000096492"; transcript_version "2"; exon_number "14"; gene_name "Hbs1l"; gene_source "ensembl"; gene_biotype "protein_coding"; transcript_name "Hbs1l-203"; transcript_source "ensembl"; transcript_biotype "protein_coding"; protein_id "ENSRNOP00000091699"; protein_version "2";
1	ensembl	exon	17972267	17972357	0	+	.	gene_id "ENSRNOG00000014531"; gene_version "9"; transcript_id "ENSRNOT00000113225"; transcript_version "2"; exon_number "13"; gene_name "Hbs1l"; gene_source "ensembl"; gene_biotype "protein_coding"; transcript_name "Hbs1l-204"; transcript_source "ensembl"; transcript_biotype "protein_coding"; exon_id "ENSRNOE00000140534"; exon_version "1";
1	ensembl	CDS	17972267	17972357	0	+	2	gene_id "ENSRNOG00000014531"; gene_version "9"; transcript_id "ENSRNOT00000113225"; transcript_version "2"; exon_number "13"; gene_name "Hbs1l"; gene_source "ensembl"; gene_biotype "protein_coding"; transcript_name "Hbs1l-204"; transcript_source "ensembl"; transcript_biotype "protein_coding"; protein_id "ENSRNOP00000086834"; protein_version "1";
1	ensembl	exon	17972267	17972357	0	+	.	gene_id "ENSRNOG00000014531"; gene_version "9"; transcript_id "ENSRNOT00000019734"; transcript_version "9"; exon_number "14"; gene_name "Hbs1l"; gene_source "ensembl"; gene_biotype "protein_coding"; transcript_name "Hbs1l-201"; transcript_source "ensembl"; transcript_biotype "protein_coding"; exon_id "ENSRNOE00000140534"; exon_version "1";
1	ensembl	CDS	17972267	17972357	0	+	2	gene_id "ENSRNOG00000014531"; gene_version "9"; transcript_id "ENSRNOT00000019734"; transcript_version "9"; exon_number "14"; gene_name "Hbs1l"; gene_source "ensembl"; gene_biotype "protein_coding"; transcript_name "Hbs1l-201"; transcript_source "ensembl"; transcript_biotype "protein_coding"; protein_id "ENSRNOP00000019734"; protein_version "8";
1	ensembl	exon	17972267	17972357	0	+	.	gene_id "ENSRNOG00000014531"; gene_version "9"; transcript_id "ENSRNOT00000086756"; transcript_version "3"; exon_number "12"; gene_name "Hbs1l"; gene_source "ensembl"; gene_biotype "protein_coding"; transcript_name "Hbs1l-202"; transcript_source "ensembl"; transcript_biotype "protein_coding"; exon_id "ENSRNOE00000140534"; exon_version "1";
1	ensembl	CDS	17972267	17972357	0	+	2	gene_id "ENSRNOG00000014531"; gene_version "9"; transcript_id "ENSRNOT00000086756"; transcript_version "3"; exon_number "12"; gene_name "Hbs1l"; gene_source "ensembl"; gene_biotype "protein_coding"; transcript_name "Hbs1l-202"; transcript_source "ensembl"; transcript_biotype "protein_coding"; protein_id "ENSRNOP00000072325"; protein_version "2";
1	ensembl	exon	17972267	17972357	0	+	.	gene_id "ENSRNOG00000014531"; gene_version "9"; transcript_id "ENSRNOT00000116762"; transcript_version "2"; exon_number "13"; gene_name "Hbs1l"; gene_source "ensembl"; gene_biotype "protein_coding"; transcript_name "Hbs1l-206"; transcript_source "ensembl"; transcript_biotype "protein_coding"; exon_id "ENSRNOE00000140534"; exon_version "1";
1	ensembl	CDS	17972267	17972357	0	+	2	gene_id "ENSRNOG00000014531"; gene_version "9"; transcript_id "ENSRNOT00000116762"; transcript_version "2"; exon_number "13"; gene_name "Hbs1l"; gene_source "ensembl"; gene_biotype "protein_coding"; transcript_name "Hbs1l-206"; transcript_source "ensembl"; transcript_biotype "protein_coding"; protein_id "ENSRNOP00000095992"; protein_version "2";
1	ensembl	exon	17972511	17972619	0	+	.	gene_id "ENSRNOG00000014531"; gene_version "9"; transcript_id "ENSRNOT00000168539"; transcript_version "1"; exon_number "16"; gene_name "Hbs1l"; gene_source "ensembl"; gene_biotype "protein_coding"; transcript_name "Hbs1l-207"; transcript_source "ensembl"; transcript_biotype "protein_coding"; exon_id "ENSRNOE00000140676"; exon_version "1"; tag "Ensembl_canonical";
1	ensembl	CDS	17972511	17972619	0	+	1	gene_id "ENSRNOG00000014531"; gene_version "9"; transcript_id "ENSRNOT00000168539"; transcript_version "1"; exon_number "16"; gene_name "Hbs1l"; gene_source "ensembl"; gene_biotype "protein_coding"; transcript_name "Hbs1l-207"; transcript_source "ensembl"; transcript_biotype "protein_coding"; protein_id "ENSRNOP00000110480"; protein_version "1"; tag "Ensembl_canonical";
1	ensembl	exon	17972511	17972619	0	+	.	gene_id "ENSRNOG00000014531"; gene_version "9"; transcript_id "ENSRNOT00000096492"; transcript_version "2"; exon_number "15"; gene_name "Hbs1l"; gene_source "ensembl"; gene_biotype "protein_coding"; transcript_name "Hbs1l-203"; transcript_source "ensembl"; transcript_biotype "protein_coding"; exon_id "ENSRNOE00000140676"; exon_version "1";
1	ensembl	CDS	17972511	17972619	0	+	1	gene_id "ENSRNOG00000014531"; gene_version "9"; transcript_id "ENSRNOT00000096492"; transcript_version "2"; exon_number "15"; gene_name "Hbs1l"; gene_source "ensembl"; gene_biotype "protein_coding"; transcript_name "Hbs1l-203"; transcript_source "ensembl"; transcript_biotype "protein_coding"; protein_id "ENSRNOP00000091699"; protein_version "2";
1	ensembl	exon	17972511	17972619	0	+	.	gene_id "ENSRNOG00000014531"; gene_version "9"; transcript_id "ENSRNOT00000113225"; transcript_version "2"; exon_number "14"; gene_name "Hbs1l"; gene_source "ensembl"; gene_biotype "protein_coding"; transcript_name "Hbs1l-204"; transcript_source "ensembl"; transcript_biotype "protein_coding"; exon_id "ENSRNOE00000140676"; exon_version "1";
1	ensembl	CDS	17972511	17972619	0	+	1	gene_id "ENSRNOG00000014531"; gene_version "9"; transcript_id "ENSRNOT00000113225"; transcript_version "2"; exon_number "14"; gene_name "Hbs1l"; gene_source "ensembl"; gene_biotype "protein_coding"; transcript_name "Hbs1l-204"; transcript_source "ensembl"; transcript_biotype "protein_coding"; protein_id "ENSRNOP00000086834"; protein_version "1";
1	ensembl	exon	17972511	17972619	0	+	.	gene_id "ENSRNOG00000014531"; gene_version "9"; transcript_id "ENSRNOT00000019734"; transcript_version "9"; exon_number "15"; gene_name "Hbs1l"; gene_source "ensembl"; gene_biotype "protein_coding"; transcript_name "Hbs1l-201"; transcript_source "ensembl"; transcript_biotype "protein_coding"; exon_id "ENSRNOE00000140676"; exon_version "1";
1	ensembl	CDS	17972511	17972619	0	+	1	gene_id "ENSRNOG00000014531"; gene_version "9"; transcript_id "ENSRNOT00000019734"; transcript_version "9"; exon_number "15"; gene_name "Hbs1l"; gene_source "ensembl"; gene_biotype "protein_coding"; transcript_name "Hbs1l-201"; transcript_source "ensembl"; transcript_biotype "protein_coding"; protein_id "ENSRNOP00000019734"; protein_version "8";
1	ensembl	exon	17972511	17972619	0	+	.	gene_id "ENSRNOG00000014531"; gene_version "9"; transcript_id "ENSRNOT00000086756"; transcript_version "3"; exon_number "13"; gene_name "Hbs1l"; gene_source "ensembl"; gene_biotype "protein_coding"; transcript_name "Hbs1l-202"; transcript_source "ensembl"; transcript_biotype "protein_coding"; exon_id "ENSRNOE00000140676"; exon_version "1";
1	ensembl	CDS	17972511	17972619	0	+	1	gene_id "ENSRNOG00000014531"; gene_version "9"; transcript_id "ENSRNOT00000086756"; transcript_version "3"; exon_number "13"; gene_name "Hbs1l"; gene_source "ensembl"; gene_biotype "protein_coding"; transcript_name "Hbs1l-202"; transcript_source "ensembl"; transcript_biotype "protein_coding"; protein_id "ENSRNOP00000072325"; protein_version "2";
1	ensembl	exon	17972511	17972619	0	+	.	gene_id "ENSRNOG00000014531"; gene_version "9"; transcript_id "ENSRNOT00000116762"; transcript_version "2"; exon_number "14"; gene_name "Hbs1l"; gene_source "ensembl"; gene_biotype "protein_coding"; transcript_name "Hbs1l-206"; transcript_source "ensembl"; transcript_biotype "protein_coding"; exon_id "ENSRNOE00000140676"; exon_version "1";
1	ensembl	CDS	17972511	17972619	0	+	1	gene_id "ENSRNOG00000014531"; gene_version "9"; transcript_id "ENSRNOT00000116762"; transcript_version "2"; exon_number "14"; gene_name "Hbs1l"; gene_source "ensembl"; gene_biotype "protein_coding"; transcript_name "Hbs1l-206"; transcript_source "ensembl"; transcript_biotype "protein_coding"; protein_id "ENSRNOP00000095992"; protein_version "2";
1	ensembl	exon	17986061	17986161	0	+	.	gene_id "ENSRNOG00000014531"; gene_version "9"; transcript_id "ENSRNOT00000168539"; transcript_version "1"; exon_number "17"; gene_name "Hbs1l"; gene_source "ensembl"; gene_biotype "protein_coding"; transcript_name "Hbs1l-207"; transcript_source "ensembl"; transcript_biotype "protein_coding"; exon_id "ENSRNOE00000140830"; exon_version "1"; tag "Ensembl_canonical";
1	ensembl	CDS	17986061	17986161	0	+	0	gene_id "ENSRNOG00000014531"; gene_version "9"; transcript_id "ENSRNOT00000168539"; transcript_version "1"; exon_number "17"; gene_name "Hbs1l"; gene_source "ensembl"; gene_biotype "protein_coding"; transcript_name "Hbs1l-207"; transcript_source "ensembl"; transcript_biotype "protein_coding"; protein_id "ENSRNOP00000110480"; protein_version "1"; tag "Ensembl_canonical";
1	ensembl	exon	17986061	17986161	0	+	.	gene_id "ENSRNOG00000014531"; gene_version "9"; transcript_id "ENSRNOT00000113225"; transcript_version "2"; exon_number "15"; gene_name "Hbs1l"; gene_source "ensembl"; gene_biotype "protein_coding"; transcript_name "Hbs1l-204"; transcript_source "ensembl"; transcript_biotype "protein_coding"; exon_id "ENSRNOE00000140830"; exon_version "1";
1	ensembl	CDS	17986061	17986161	0	+	0	gene_id "ENSRNOG00000014531"; gene_version "9"; transcript_id "ENSRNOT00000113225"; transcript_version "2"; exon_number "15"; gene_name "Hbs1l"; gene_source "ensembl"; gene_biotype "protein_coding"; transcript_name "Hbs1l-204"; transcript_source "ensembl"; transcript_biotype "protein_coding"; protein_id "ENSRNOP00000086834"; protein_version "1";
1	ensembl	exon	17986061	17986161	0	+	.	gene_id "ENSRNOG00000014531"; gene_version "9"; transcript_id "ENSRNOT00000019734"; transcript_version "9"; exon_number "16"; gene_name "Hbs1l"; gene_source "ensembl"; gene_biotype "protein_coding"; transcript_name "Hbs1l-201"; transcript_source "ensembl"; transcript_biotype "protein_coding"; exon_id "ENSRNOE00000140830"; exon_version "1";
1	ensembl	CDS	17986061	17986161	0	+	0	gene_id "ENSRNOG00000014531"; gene_version "9"; transcript_id "ENSRNOT00000019734"; transcript_version "9"; exon_number "16"; gene_name "Hbs1l"; gene_source "ensembl"; gene_biotype "protein_coding"; transcript_name "Hbs1l-201"; transcript_source "ensembl"; transcript_biotype "protein_coding"; protein_id "ENSRNOP00000019734"; protein_version "8";
1	ensembl	exon	17986061	17986161	0	+	.	gene_id "ENSRNOG00000014531"; gene_version "9"; transcript_id "ENSRNOT00000086756"; transcript_version "3"; exon_number "14"; gene_name "Hbs1l"; gene_source "ensembl"; gene_biotype "protein_coding"; transcript_name "Hbs1l-202"; transcript_source "ensembl"; transcript_biotype "protein_coding"; exon_id "ENSRNOE00000140830"; exon_version "1";
1	ensembl	CDS	17986061	17986161	0	+	0	gene_id "ENSRNOG00000014531"; gene_version "9"; transcript_id "ENSRNOT00000086756"; transcript_version "3"; exon_number "14"; gene_name "Hbs1l"; gene_source "ensembl"; gene_biotype "protein_coding"; transcript_name "Hbs1l-202"; transcript_source "ensembl"; transcript_biotype "protein_coding"; protein_id "ENSRNOP00000072325"; protein_version "2";
1	ensembl	exon	17986061	17986161	0	+	.	gene_id "ENSRNOG00000014531"; gene_version "9"; transcript_id "ENSRNOT00000116762"; transcript_version "2"; exon_number "15"; gene_name "Hbs1l"; gene_source "ensembl"; gene_biotype "protein_coding"; transcript_name "Hbs1l-206"; transcript_source "ensembl"; transcript_biotype "protein_coding"; exon_id "ENSRNOE00000140830"; exon_version "1";
1	ensembl	CDS	17986061	17986161	0	+	0	gene_id "ENSRNOG00000014531"; gene_version "9"; transcript_id "ENSRNOT00000116762"; transcript_version "2"; exon_number "15"; gene_name "Hbs1l"; gene_source "ensembl"; gene_biotype "protein_coding"; transcript_name "Hbs1l-206"; transcript_source "ensembl"; transcript_biotype "protein_coding"; protein_id "ENSRNOP00000095992"; protein_version "2";
1	ensembl	CDS	17988367	17988507	0	+	0	gene_id "ENSRNOG00000014531"; gene_version "9"; transcript_id "ENSRNOT00000096492"; transcript_version "2"; exon_number "16"; gene_name "Hbs1l"; gene_source "ensembl"; gene_biotype "protein_coding"; transcript_name "Hbs1l-203"; transcript_source "ensembl"; transcript_biotype "protein_coding"; protein_id "ENSRNOP00000091699"; protein_version "2";
1	ensembl	exon	17988367	17988511	0	+	.	gene_id "ENSRNOG00000014531"; gene_version "9"; transcript_id "ENSRNOT00000168539"; transcript_version "1"; exon_number "18"; gene_name "Hbs1l"; gene_source "ensembl"; gene_biotype "protein_coding"; transcript_name "Hbs1l-207"; transcript_source "ensembl"; transcript_biotype "protein_coding"; exon_id "ENSRNOE00000685312"; exon_version "1"; tag "Ensembl_canonical";
1	ensembl	CDS	17988367	17988511	0	+	1	gene_id "ENSRNOG00000014531"; gene_version "9"; transcript_id "ENSRNOT00000168539"; transcript_version "1"; exon_number "18"; gene_name "Hbs1l"; gene_source "ensembl"; gene_biotype "protein_coding"; transcript_name "Hbs1l-207"; transcript_source "ensembl"; transcript_biotype "protein_coding"; protein_id "ENSRNOP00000110480"; protein_version "1"; tag "Ensembl_canonical";
1	ensembl	exon	17988367	17988511	0	+	.	gene_id "ENSRNOG00000014531"; gene_version "9"; transcript_id "ENSRNOT00000096492"; transcript_version "2"; exon_number "16"; gene_name "Hbs1l"; gene_source "ensembl"; gene_biotype "protein_coding"; transcript_name "Hbs1l-203"; transcript_source "ensembl"; transcript_biotype "protein_coding"; exon_id "ENSRNOE00000798626"; exon_version "1";
1	ensembl	exon	17988367	17988511	0	+	.	gene_id "ENSRNOG00000014531"; gene_version "9"; transcript_id "ENSRNOT00000113225"; transcript_version "2"; exon_number "16"; gene_name "Hbs1l"; gene_source "ensembl"; gene_biotype "protein_coding"; transcript_name "Hbs1l-204"; transcript_source "ensembl"; transcript_biotype "protein_coding"; exon_id "ENSRNOE00000685312"; exon_version "1";
1	ensembl	CDS	17988367	17988511	0	+	1	gene_id "ENSRNOG00000014531"; gene_version "9"; transcript_id "ENSRNOT00000113225"; transcript_version "2"; exon_number "16"; gene_name "Hbs1l"; gene_source "ensembl"; gene_biotype "protein_coding"; transcript_name "Hbs1l-204"; transcript_source "ensembl"; transcript_biotype "protein_coding"; protein_id "ENSRNOP00000086834"; protein_version "1";
1	ensembl	exon	17988367	17988511	0	+	.	gene_id "ENSRNOG00000014531"; gene_version "9"; transcript_id "ENSRNOT00000019734"; transcript_version "9"; exon_number "17"; gene_name "Hbs1l"; gene_source "ensembl"; gene_biotype "protein_coding"; transcript_name "Hbs1l-201"; transcript_source "ensembl"; transcript_biotype "protein_coding"; exon_id "ENSRNOE00000685312"; exon_version "1";
1	ensembl	CDS	17988367	17988511	0	+	1	gene_id "ENSRNOG00000014531"; gene_version "9"; transcript_id "ENSRNOT00000019734"; transcript_version "9"; exon_number "17"; gene_name "Hbs1l"; gene_source "ensembl"; gene_biotype "protein_coding"; transcript_name "Hbs1l-201"; transcript_source "ensembl"; transcript_biotype "protein_coding"; protein_id "ENSRNOP00000019734"; protein_version "8";
1	ensembl	exon	17988367	17988517	0	+	.	gene_id "ENSRNOG00000014531"; gene_version "9"; transcript_id "ENSRNOT00000086756"; transcript_version "3"; exon_number "15"; gene_name "Hbs1l"; gene_source "ensembl"; gene_biotype "protein_coding"; transcript_name "Hbs1l-202"; transcript_source "ensembl"; transcript_biotype "protein_coding"; exon_id "ENSRNOE00000593198"; exon_version "1";
1	ensembl	CDS	17988367	17988517	0	+	1	gene_id "ENSRNOG00000014531"; gene_version "9"; transcript_id "ENSRNOT00000086756"; transcript_version "3"; exon_number "15"; gene_name "Hbs1l"; gene_source "ensembl"; gene_biotype "protein_coding"; transcript_name "Hbs1l-202"; transcript_source "ensembl"; transcript_biotype "protein_coding"; protein_id "ENSRNOP00000072325"; protein_version "2";
1	ensembl	exon	17988367	17988520	0	+	.	gene_id "ENSRNOG00000014531"; gene_version "9"; transcript_id "ENSRNOT00000116762"; transcript_version "2"; exon_number "16"; gene_name "Hbs1l"; gene_source "ensembl"; gene_biotype "protein_coding"; transcript_name "Hbs1l-206"; transcript_source "ensembl"; transcript_biotype "protein_coding"; exon_id "ENSRNOE00000744578"; exon_version "1";
1	ensembl	CDS	17988367	17988520	0	+	1	gene_id "ENSRNOG00000014531"; gene_version "9"; transcript_id "ENSRNOT00000116762"; transcript_version "2"; exon_number "16"; gene_name "Hbs1l"; gene_source "ensembl"; gene_biotype "protein_coding"; transcript_name "Hbs1l-206"; transcript_source "ensembl"; transcript_biotype "protein_coding"; protein_id "ENSRNOP00000095992"; protein_version "2";
1	ensembl	stop_codon	17988508	17988510	0	+	0	gene_id "ENSRNOG00000014531"; gene_version "9"; transcript_id "ENSRNOT00000096492"; transcript_version "2"; exon_number "16"; gene_name "Hbs1l"; gene_source "ensembl"; gene_biotype "protein_coding"; transcript_name "Hbs1l-203"; transcript_source "ensembl"; transcript_biotype "protein_coding";
1	ensembl	three_prime_utr	17988511	17988511	0	+	.	gene_id "ENSRNOG00000014531"; gene_version "9"; transcript_id "ENSRNOT00000096492"; transcript_version "2"; gene_name "Hbs1l"; gene_source "ensembl"; gene_biotype "protein_coding"; transcript_name "Hbs1l-203"; transcript_source "ensembl"; transcript_biotype "protein_coding";
1	ensembl	CDS	17988613	17988633	0	+	0	gene_id "ENSRNOG00000014531"; gene_version "9"; transcript_id "ENSRNOT00000086756"; transcript_version "3"; exon_number "16"; gene_name "Hbs1l"; gene_source "ensembl"; gene_biotype "protein_coding"; transcript_name "Hbs1l-202"; transcript_source "ensembl"; transcript_biotype "protein_coding"; protein_id "ENSRNOP00000072325"; protein_version "2";
1	ensembl	exon	17988613	17988636	0	+	.	gene_id "ENSRNOG00000014531"; gene_version "9"; transcript_id "ENSRNOT00000086756"; transcript_version "3"; exon_number "16"; gene_name "Hbs1l"; gene_source "ensembl"; gene_biotype "protein_coding"; transcript_name "Hbs1l-202"; transcript_source "ensembl"; transcript_biotype "protein_coding"; exon_id "ENSRNOE00000608267"; exon_version "1";
1	ensembl	stop_codon	17988634	17988636	0	+	0	gene_id "ENSRNOG00000014531"; gene_version "9"; transcript_id "ENSRNOT00000086756"; transcript_version "3"; exon_number "16"; gene_name "Hbs1l"; gene_source "ensembl"; gene_biotype "protein_coding"; transcript_name "Hbs1l-202"; transcript_source "ensembl"; transcript_biotype "protein_coding";
1	ensembl	CDS	17989056	17989064	0	+	0	gene_id "ENSRNOG00000014531"; gene_version "9"; transcript_id "ENSRNOT00000168539"; transcript_version "1"; exon_number "19"; gene_name "Hbs1l"; gene_source "ensembl"; gene_biotype "protein_coding"; transcript_name "Hbs1l-207"; transcript_source "ensembl"; transcript_biotype "protein_coding"; protein_id "ENSRNOP00000110480"; protein_version "1"; tag "Ensembl_canonical";
1	ensembl	CDS	17989056	17989064	0	+	0	gene_id "ENSRNOG00000014531"; gene_version "9"; transcript_id "ENSRNOT00000113225"; transcript_version "2"; exon_number "17"; gene_name "Hbs1l"; gene_source "ensembl"; gene_biotype "protein_coding"; transcript_name "Hbs1l-204"; transcript_source "ensembl"; transcript_biotype "protein_coding"; protein_id "ENSRNOP00000086834"; protein_version "1";
1	ensembl	CDS	17989056	17989064	0	+	0	gene_id "ENSRNOG00000014531"; gene_version "9"; transcript_id "ENSRNOT00000019734"; transcript_version "9"; exon_number "18"; gene_name "Hbs1l"; gene_source "ensembl"; gene_biotype "protein_coding"; transcript_name "Hbs1l-201"; transcript_source "ensembl"; transcript_biotype "protein_coding"; protein_id "ENSRNOP00000019734"; protein_version "8";
1	ensembl	exon	17989056	17989645	0	+	.	gene_id "ENSRNOG00000014531"; gene_version "9"; transcript_id "ENSRNOT00000168539"; transcript_version "1"; exon_number "19"; gene_name "Hbs1l"; gene_source "ensembl"; gene_biotype "protein_coding"; transcript_name "Hbs1l-207"; transcript_source "ensembl"; transcript_biotype "protein_coding"; exon_id "ENSRNOE00000755214"; exon_version "1"; tag "Ensembl_canonical";
1	ensembl	exon	17989056	17989645	0	+	.	gene_id "ENSRNOG00000014531"; gene_version "9"; transcript_id "ENSRNOT00000096492"; transcript_version "2"; exon_number "17"; gene_name "Hbs1l"; gene_source "ensembl"; gene_biotype "protein_coding"; transcript_name "Hbs1l-203"; transcript_source "ensembl"; transcript_biotype "protein_coding"; exon_id "ENSRNOE00000718329"; exon_version "1";
1	ensembl	three_prime_utr	17989056	17989645	0	+	.	gene_id "ENSRNOG00000014531"; gene_version "9"; transcript_id "ENSRNOT00000096492"; transcript_version "2"; gene_name "Hbs1l"; gene_source "ensembl"; gene_biotype "protein_coding"; transcript_name "Hbs1l-203"; transcript_source "ensembl"; transcript_biotype "protein_coding";
1	ensembl	exon	17989056	17989645	0	+	.	gene_id "ENSRNOG00000014531"; gene_version "9"; transcript_id "ENSRNOT00000019734"; transcript_version "9"; exon_number "18"; gene_name "Hbs1l"; gene_source "ensembl"; gene_biotype "protein_coding"; transcript_name "Hbs1l-201"; transcript_source "ensembl"; transcript_biotype "protein_coding"; exon_id "ENSRNOE00000755214"; exon_version "1";
1	ensembl	exon	17989056	17989646	0	+	.	gene_id "ENSRNOG00000014531"; gene_version "9"; transcript_id "ENSRNOT00000113225"; transcript_version "2"; exon_number "17"; gene_name "Hbs1l"; gene_source "ensembl"; gene_biotype "protein_coding"; transcript_name "Hbs1l-204"; transcript_source "ensembl"; transcript_biotype "protein_coding"; exon_id "ENSRNOE00000658803"; exon_version "2";
1	ensembl	stop_codon	17989065	17989067	0	+	0	gene_id "ENSRNOG00000014531"; gene_version "9"; transcript_id "ENSRNOT00000168539"; transcript_version "1"; exon_number "19"; gene_name "Hbs1l"; gene_source "ensembl"; gene_biotype "protein_coding"; transcript_name "Hbs1l-207"; transcript_source "ensembl"; transcript_biotype "protein_coding"; tag "Ensembl_canonical";
1	ensembl	stop_codon	17989065	17989067	0	+	0	gene_id "ENSRNOG00000014531"; gene_version "9"; transcript_id "ENSRNOT00000113225"; transcript_version "2"; exon_number "17"; gene_name "Hbs1l"; gene_source "ensembl"; gene_biotype "protein_coding"; transcript_name "Hbs1l-204"; transcript_source "ensembl"; transcript_biotype "protein_coding";
1	ensembl	stop_codon	17989065	17989067	0	+	0	gene_id "ENSRNOG00000014531"; gene_version "9"; transcript_id "ENSRNOT00000019734"; transcript_version "9"; exon_number "18"; gene_name "Hbs1l"; gene_source "ensembl"; gene_biotype "protein_coding"; transcript_name "Hbs1l-201"; transcript_source "ensembl"; transcript_biotype "protein_coding";
1	ensembl	three_prime_utr	17989068	17989645	0	+	.	gene_id "ENSRNOG00000014531"; gene_version "9"; transcript_id "ENSRNOT00000168539"; transcript_version "1"; gene_name "Hbs1l"; gene_source "ensembl"; gene_biotype "protein_coding"; transcript_name "Hbs1l-207"; transcript_source "ensembl"; transcript_biotype "protein_coding"; tag "Ensembl_canonical";
1	ensembl	three_prime_utr	17989068	17989645	0	+	.	gene_id "ENSRNOG00000014531"; gene_version "9"; transcript_id "ENSRNOT00000019734"; transcript_version "9"; gene_name "Hbs1l"; gene_source "ensembl"; gene_biotype "protein_coding"; transcript_name "Hbs1l-201"; transcript_source "ensembl"; transcript_biotype "protein_coding";
1	ensembl	three_prime_utr	17989068	17989646	0	+	.	gene_id "ENSRNOG00000014531"; gene_version "9"; transcript_id "ENSRNOT00000113225"; transcript_version "2"; gene_name "Hbs1l"; gene_source "ensembl"; gene_biotype "protein_coding"; transcript_name "Hbs1l-204"; transcript_source "ensembl"; transcript_biotype "protein_coding";
1	ensembl	five_prime_utr	18003514	18003541	0	+	.	gene_id "ENSRNOG00000014907"; gene_version "7"; transcript_id "ENSRNOT00000020015"; transcript_version "7"; gene_name "Aldh8a1"; gene_source "ensembl"; gene_biotype "protein_coding"; transcript_name "Aldh8a1-201"; transcript_source "ensembl"; transcript_biotype "protein_coding"; tag "Ensembl_canonical";
1	ensembl	exon	18003514	18003679	0	+	.	gene_id "ENSRNOG00000014907"; gene_version "7"; transcript_id "ENSRNOT00000020015"; transcript_version "7"; exon_number "1"; gene_name "Aldh8a1"; gene_source "ensembl"; gene_biotype "protein_coding"; transcript_name "Aldh8a1-201"; transcript_source "ensembl"; transcript_biotype "protein_coding"; exon_id "ENSRNOE00000207876"; exon_version "5"; tag "Ensembl_canonical";
1	ensembl	gene	18003514	18023883	0	+	.	gene_id "ENSRNOG00000014907"; gene_version "7"; gene_name "Aldh8a1"; gene_source "ensembl"; gene_biotype "protein_coding";
1	ensembl	transcript	18003514	18023883	0	+	.	gene_id "ENSRNOG00000014907"; gene_version "7"; transcript_id "ENSRNOT00000020015"; transcript_version "7"; gene_name "Aldh8a1"; gene_source "ensembl"; gene_biotype "protein_coding"; transcript_name "Aldh8a1-201"; transcript_source "ensembl"; transcript_biotype "protein_coding"; tag "Ensembl_canonical";
1	ensembl	start_codon	18003542	18003544	0	+	0	gene_id "ENSRNOG00000014907"; gene_version "7"; transcript_id "ENSRNOT00000020015"; transcript_version "7"; exon_number "1"; gene_name "Aldh8a1"; gene_source "ensembl"; gene_biotype "protein_coding"; transcript_name "Aldh8a1-201"; transcript_source "ensembl"; transcript_biotype "protein_coding"; tag "Ensembl_canonical";
1	ensembl	CDS	18003542	18003679	0	+	0	gene_id "ENSRNOG00000014907"; gene_version "7"; transcript_id "ENSRNOT00000020015"; transcript_version "7"; exon_number "1"; gene_name "Aldh8a1"; gene_source "ensembl"; gene_biotype "protein_coding"; transcript_name "Aldh8a1-201"; transcript_source "ensembl"; transcript_biotype "protein_coding"; protein_id "ENSRNOP00000020015"; protein_version "4"; tag "Ensembl_canonical";
1	ensembl	exon	18006711	18006858	0	+	.	gene_id "ENSRNOG00000014907"; gene_version "7"; transcript_id "ENSRNOT00000020015"; transcript_version "7"; exon_number "2"; gene_name "Aldh8a1"; gene_source "ensembl"; gene_biotype "protein_coding"; transcript_name "Aldh8a1-201"; transcript_source "ensembl"; transcript_biotype "protein_coding"; exon_id "ENSRNOE00000207853"; exon_version "1"; tag "Ensembl_canonical";
1	ensembl	CDS	18006711	18006858	0	+	0	gene_id "ENSRNOG00000014907"; gene_version "7"; transcript_id "ENSRNOT00000020015"; transcript_version "7"; exon_number "2"; gene_name "Aldh8a1"; gene_source "ensembl"; gene_biotype "protein_coding"; transcript_name "Aldh8a1-201"; transcript_source "ensembl"; transcript_biotype "protein_coding"; protein_id "ENSRNOP00000020015"; protein_version "4"; tag "Ensembl_canonical";
1	ensembl	exon	18008161	18008316	0	+	.	gene_id "ENSRNOG00000014907"; gene_version "7"; transcript_id "ENSRNOT00000020015"; transcript_version "7"; exon_number "3"; gene_name "Aldh8a1"; gene_source "ensembl"; gene_biotype "protein_coding"; transcript_name "Aldh8a1-201"; transcript_source "ensembl"; transcript_biotype "protein_coding"; exon_id "ENSRNOE00000207844"; exon_version "1"; tag "Ensembl_canonical";
1	ensembl	CDS	18008161	18008316	0	+	2	gene_id "ENSRNOG00000014907"; gene_version "7"; transcript_id "ENSRNOT00000020015"; transcript_version "7"; exon_number "3"; gene_name "Aldh8a1"; gene_source "ensembl"; gene_biotype "protein_coding"; transcript_name "Aldh8a1-201"; transcript_source "ensembl"; transcript_biotype "protein_coding"; protein_id "ENSRNOP00000020015"; protein_version "4"; tag "Ensembl_canonical";
1	ensembl	exon	18009520	18009669	0	+	.	gene_id "ENSRNOG00000014907"; gene_version "7"; transcript_id "ENSRNOT00000020015"; transcript_version "7"; exon_number "4"; gene_name "Aldh8a1"; gene_source "ensembl"; gene_biotype "protein_coding"; transcript_name "Aldh8a1-201"; transcript_source "ensembl"; transcript_biotype "protein_coding"; exon_id "ENSRNOE00000142877"; exon_version "2"; tag "Ensembl_canonical";
1	ensembl	CDS	18009520	18009669	0	+	2	gene_id "ENSRNOG00000014907"; gene_version "7"; transcript_id "ENSRNOT00000020015"; transcript_version "7"; exon_number "4"; gene_name "Aldh8a1"; gene_source "ensembl"; gene_biotype "protein_coding"; transcript_name "Aldh8a1-201"; transcript_source "ensembl"; transcript_biotype "protein_coding"; protein_id "ENSRNOP00000020015"; protein_version "4"; tag "Ensembl_canonical";
1	ensembl	exon	18015094	18015350	0	+	.	gene_id "ENSRNOG00000014907"; gene_version "7"; transcript_id "ENSRNOT00000020015"; transcript_version "7"; exon_number "5"; gene_name "Aldh8a1"; gene_source "ensembl"; gene_biotype "protein_coding"; transcript_name "Aldh8a1-201"; transcript_source "ensembl"; transcript_biotype "protein_coding"; exon_id "ENSRNOE00000142929"; exon_version "1"; tag "Ensembl_canonical";
1	ensembl	CDS	18015094	18015350	0	+	2	gene_id "ENSRNOG00000014907"; gene_version "7"; transcript_id "ENSRNOT00000020015"; transcript_version "7"; exon_number "5"; gene_name "Aldh8a1"; gene_source "ensembl"; gene_biotype "protein_coding"; transcript_name "Aldh8a1-201"; transcript_source "ensembl"; transcript_biotype "protein_coding"; protein_id "ENSRNOP00000020015"; protein_version "4"; tag "Ensembl_canonical";
1	ensembl	exon	18018908	18019069	0	+	.	gene_id "ENSRNOG00000014907"; gene_version "7"; transcript_id "ENSRNOT00000020015"; transcript_version "7"; exon_number "6"; gene_name "Aldh8a1"; gene_source "ensembl"; gene_biotype "protein_coding"; transcript_name "Aldh8a1-201"; transcript_source "ensembl"; transcript_biotype "protein_coding"; exon_id "ENSRNOE00000142990"; exon_version "3"; tag "Ensembl_canonical";
1	ensembl	CDS	18018908	18019069	0	+	0	gene_id "ENSRNOG00000014907"; gene_version "7"; transcript_id "ENSRNOT00000020015"; transcript_version "7"; exon_number "6"; gene_name "Aldh8a1"; gene_source "ensembl"; gene_biotype "protein_coding"; transcript_name "Aldh8a1-201"; transcript_source "ensembl"; transcript_biotype "protein_coding"; protein_id "ENSRNOP00000020015"; protein_version "4"; tag "Ensembl_canonical";
1	ensembl	CDS	18022265	18022714	0	+	0	gene_id "ENSRNOG00000014907"; gene_version "7"; transcript_id "ENSRNOT00000020015"; transcript_version "7"; exon_number "7"; gene_name "Aldh8a1"; gene_source "ensembl"; gene_biotype "protein_coding"; transcript_name "Aldh8a1-201"; transcript_source "ensembl"; transcript_biotype "protein_coding"; protein_id "ENSRNOP00000020015"; protein_version "4"; tag "Ensembl_canonical";
1	ensembl	exon	18022265	18023098	0	+	.	gene_id "ENSRNOG00000014907"; gene_version "7"; transcript_id "ENSRNOT00000020015"; transcript_version "7"; exon_number "7"; gene_name "Aldh8a1"; gene_source "ensembl"; gene_biotype "protein_coding"; transcript_name "Aldh8a1-201"; transcript_source "ensembl"; transcript_biotype "protein_coding"; exon_id "ENSRNOE00000629026"; exon_version "2"; tag "Ensembl_canonical";
1	ensembl	stop_codon	18022715	18022717	0	+	0	gene_id "ENSRNOG00000014907"; gene_version "7"; transcript_id "ENSRNOT00000020015"; transcript_version "7"; exon_number "7"; gene_name "Aldh8a1"; gene_source "ensembl"; gene_biotype "protein_coding"; transcript_name "Aldh8a1-201"; transcript_source "ensembl"; transcript_biotype "protein_coding"; tag "Ensembl_canonical";
1	ensembl	three_prime_utr	18022718	18023098	0	+	.	gene_id "ENSRNOG00000014907"; gene_version "7"; transcript_id "ENSRNOT00000020015"; transcript_version "7"; gene_name "Aldh8a1"; gene_source "ensembl"; gene_biotype "protein_coding"; transcript_name "Aldh8a1-201"; transcript_source "ensembl"; transcript_biotype "protein_coding"; tag "Ensembl_canonical";
1	ensembl	exon	18023185	18023883	0	+	.	gene_id "ENSRNOG00000014907"; gene_version "7"; transcript_id "ENSRNOT00000020015"; transcript_version "7"; exon_number "8"; gene_name "Aldh8a1"; gene_source "ensembl"; gene_biotype "protein_coding"; transcript_name "Aldh8a1-201"; transcript_source "ensembl"; transcript_biotype "protein_coding"; exon_id "ENSRNOE00000687127"; exon_version "1"; tag "Ensembl_canonical";
1	ensembl	three_prime_utr	18023185	18023883	0	+	.	gene_id "ENSRNOG00000014907"; gene_version "7"; transcript_id "ENSRNOT00000020015"; transcript_version "7"; gene_name "Aldh8a1"; gene_source "ensembl"; gene_biotype "protein_coding"; transcript_name "Aldh8a1-201"; transcript_source "ensembl"; transcript_biotype "protein_coding"; tag "Ensembl_canonical";
1	ensembl	gene	18063094	18063197	0	+	.	gene_id "ENSRNOG00000058612"; gene_version "3"; gene_name "LOC120100169"; gene_source "ensembl"; gene_biotype "snRNA";
1	ensembl	transcript	18063094	18063197	0	+	.	gene_id "ENSRNOG00000058612"; gene_version "3"; transcript_id "ENSRNOT00000087422"; transcript_version "3"; gene_name "LOC120100169"; gene_source "ensembl"; gene_biotype "snRNA"; transcript_name "LOC120100169-201"; transcript_source "ensembl"; transcript_biotype "snRNA"; tag "Ensembl_canonical";
1	ensembl	exon	18063094	18063197	0	+	.	gene_id "ENSRNOG00000058612"; gene_version "3"; transcript_id "ENSRNOT00000087422"; transcript_version "3"; exon_number "1"; gene_name "LOC120100169"; gene_source "ensembl"; gene_biotype "snRNA"; transcript_name "LOC120100169-201"; transcript_source "ensembl"; transcript_biotype "snRNA"; exon_id "ENSRNOE00000564986"; exon_version "1"; tag "Ensembl_canonical";
1	ensembl	exon	18122904	18123172	0	+	.	gene_id "ENSRNOG00000073284"; gene_version "1"; transcript_id "ENSRNOT00000138700"; transcript_version "1"; exon_number "1"; gene_source "ensembl"; gene_biotype "lncRNA"; transcript_source "ensembl"; transcript_biotype "lncRNA"; exon_id "ENSRNOE00000780939"; exon_version "1"; tag "Ensembl_canonical";
1	ensembl	gene	18122904	18136594	0	+	.	gene_id "ENSRNOG00000073284"; gene_version "1"; gene_source "ensembl"; gene_biotype "lncRNA";
1	ensembl	transcript	18122904	18136594	0	+	.	gene_id "ENSRNOG00000073284"; gene_version "1"; transcript_id "ENSRNOT00000138700"; transcript_version "1"; gene_source "ensembl"; gene_biotype "lncRNA"; transcript_source "ensembl"; transcript_biotype "lncRNA"; tag "Ensembl_canonical";
1	ensembl	exon	18130753	18130910	0	+	.	gene_id "ENSRNOG00000073284"; gene_version "1"; transcript_id "ENSRNOT00000138700"; transcript_version "1"; exon_number "2"; gene_source "ensembl"; gene_biotype "lncRNA"; transcript_source "ensembl"; transcript_biotype "lncRNA"; exon_id "ENSRNOE00000791917"; exon_version "1"; tag "Ensembl_canonical";
1	ensembl	exon	18131274	18131344	0	+	.	gene_id "ENSRNOG00000083024"; gene_version "1"; transcript_id "ENSRNOT00000123306"; transcript_version "1"; exon_number "1"; gene_source "ensembl"; gene_biotype "lncRNA"; transcript_source "ensembl"; transcript_biotype "lncRNA"; exon_id "ENSRNOE00000689000"; exon_version "1"; tag "Ensembl_canonical";
1	ensembl	gene	18131274	18135620	0	+	.	gene_id "ENSRNOG00000083024"; gene_version "1"; gene_source "ensembl"; gene_biotype "lncRNA";
1	ensembl	transcript	18131274	18135620	0	+	.	gene_id "ENSRNOG00000083024"; gene_version "1"; transcript_id "ENSRNOT00000123306"; transcript_version "1"; gene_source "ensembl"; gene_biotype "lncRNA"; transcript_source "ensembl"; transcript_biotype "lncRNA"; tag "Ensembl_canonical";
1	ensembl	exon	18132513	18132685	0	+	.	gene_id "ENSRNOG00000083024"; gene_version "1"; transcript_id "ENSRNOT00000123306"; transcript_version "1"; exon_number "2"; gene_source "ensembl"; gene_biotype "lncRNA"; transcript_source "ensembl"; transcript_biotype "lncRNA"; exon_id "ENSRNOE00000702073"; exon_version "1"; tag "Ensembl_canonical";
1	ensembl	exon	18135522	18135620	0	+	.	gene_id "ENSRNOG00000083024"; gene_version "1"; transcript_id "ENSRNOT00000123306"; transcript_version "1"; exon_number "3"; gene_source "ensembl"; gene_biotype "lncRNA"; transcript_source "ensembl"; transcript_biotype "lncRNA"; exon_id "ENSRNOE00000795516"; exon_version "1"; tag "Ensembl_canonical";
1	ensembl	exon	18136300	18136594	0	+	.	gene_id "ENSRNOG00000073284"; gene_version "1"; transcript_id "ENSRNOT00000138700"; transcript_version "1"; exon_number "3"; gene_source "ensembl"; gene_biotype "lncRNA"; transcript_source "ensembl"; transcript_biotype "lncRNA"; exon_id "ENSRNOE00000761402"; exon_version "1"; tag "Ensembl_canonical";
1	sraer114_es	exon	18512743	18512806	0.61166132774412	+	.	gene_id "sraer114_gene_13120"; transcript_id "sraer114_gene_13120_tx_1"; exon_id "1_18512743_18512806_+"; exonnum "1"; txlen "882";
1	sraer114_es	exon	18512743	18512806	0.033095764610278	+	.	gene_id "sraer114_gene_13120"; transcript_id "sraer114_gene_13120_tx_2"; exon_id "1_18512743_18512806_+"; exonnum "1"; txlen "1030";
1	sraer114_mid	exon	18513675	18513822	0.033095764610278	+	.	gene_id "sraer114_gene_13120"; transcript_id "sraer114_gene_13120_tx_2"; exon_id "1_18513675_18513822_+"; exonnum "2"; txlen "1030";
1	sraer114_ss	exon	18515280	18516097	0.61166132774412	+	.	gene_id "sraer114_gene_13120"; transcript_id "sraer114_gene_13120_tx_1"; exon_id "1_18515280_18516097_+"; exonnum "2"; txlen "882";
1	sraer114_ss	exon	18515280	18516097	0.033095764610278	+	.	gene_id "sraer114_gene_13120"; transcript_id "sraer114_gene_13120_tx_2"; exon_id "1_18515280_18516097_+"; exonnum "3"; txlen "1030";
1	ensembl	exon	18536037	18536221	0	+	.	gene_id "ENSRNOG00000077270"; gene_version "1"; transcript_id "ENSRNOT00000123106"; transcript_version "1"; exon_number "1"; gene_source "ensembl"; gene_biotype "lncRNA"; transcript_source "ensembl"; transcript_biotype "lncRNA"; exon_id "ENSRNOE00000687491"; exon_version "1"; tag "Ensembl_canonical";
1	ensembl	gene	18536037	18538812	0	+	.	gene_id "ENSRNOG00000077270"; gene_version "1"; gene_source "ensembl"; gene_biotype "lncRNA";
1	ensembl	transcript	18536037	18538812	0	+	.	gene_id "ENSRNOG00000077270"; gene_version "1"; transcript_id "ENSRNOT00000123106"; transcript_version "1"; gene_source "ensembl"; gene_biotype "lncRNA"; transcript_source "ensembl"; transcript_biotype "lncRNA"; tag "Ensembl_canonical";
1	ensembl	exon	18537671	18537913	0	+	.	gene_id "ENSRNOG00000077270"; gene_version "1"; transcript_id "ENSRNOT00000123106"; transcript_version "1"; exon_number "2"; gene_source "ensembl"; gene_biotype "lncRNA"; transcript_source "ensembl"; transcript_biotype "lncRNA"; exon_id "ENSRNOE00000816935"; exon_version "1"; tag "Ensembl_canonical";
1	ensembl	exon	18538031	18538217	0	+	.	gene_id "ENSRNOG00000077270"; gene_version "1"; transcript_id "ENSRNOT00000123106"; transcript_version "1"; exon_number "3"; gene_source "ensembl"; gene_biotype "lncRNA"; transcript_source "ensembl"; transcript_biotype "lncRNA"; exon_id "ENSRNOE00000700507"; exon_version "1"; tag "Ensembl_canonical";
1	ensembl	exon	18538660	18538812	0	+	.	gene_id "ENSRNOG00000077270"; gene_version "1"; transcript_id "ENSRNOT00000123106"; transcript_version "1"; exon_number "4"; gene_source "ensembl"; gene_biotype "lncRNA"; transcript_source "ensembl"; transcript_biotype "lncRNA"; exon_id "ENSRNOE00000811928"; exon_version "1"; tag "Ensembl_canonical";
1	sraer114_es	exon	18544152	18544190	0.050190619218641	+	.	gene_id "sraer114_gene_8121"; transcript_id "sraer114_gene_8121_tx_13"; exon_id "1_18544152_18544190_+"; exonnum "1"; txlen "600";
1	sraer114_es	exon	18544152	18544190	0.050190619218641	+	.	gene_id "sraer114_gene_8121"; transcript_id "sraer114_gene_8121_tx_14"; exon_id "1_18544152_18544190_+"; exonnum "1"; txlen "700";
1	sraer114_es	exon	18544152	18544190	0.703790778703862	+	.	gene_id "sraer114_gene_8121"; transcript_id "sraer114_gene_8121_tx_4"; exon_id "1_18544152_18544190_+"; exonnum "1"; txlen "597";
1	sraer114_es	exon	18544152	18544190	0.212247667575892	+	.	gene_id "sraer114_gene_8121"; transcript_id "sraer114_gene_8121_tx_7"; exon_id "1_18544152_18544190_+"; exonnum "1"; txlen "697";
1	sraer114_mid	exon	18544335	18544481	0.050190619218641	+	.	gene_id "sraer114_gene_8121"; transcript_id "sraer114_gene_8121_tx_13"; exon_id "1_18544335_18544481_+"; exonnum "2"; txlen "600";
1	sraer114_mid	exon	18544335	18544481	0.050190619218641	+	.	gene_id "sraer114_gene_8121"; transcript_id "sraer114_gene_8121_tx_14"; exon_id "1_18544335_18544481_+"; exonnum "2"; txlen "700";
1	sraer114_mid	exon	18544335	18544481	0.703790778703862	+	.	gene_id "sraer114_gene_8121"; transcript_id "sraer114_gene_8121_tx_4"; exon_id "1_18544335_18544481_+"; exonnum "2"; txlen "597";
1	sraer114_mid	exon	18544335	18544481	0.212247667575892	+	.	gene_id "sraer114_gene_8121"; transcript_id "sraer114_gene_8121_tx_7"; exon_id "1_18544335_18544481_+"; exonnum "2"; txlen "697";
1	sraer114_mid	exon	18555619	18555718	0.050190619218641	+	.	gene_id "sraer114_gene_8121"; transcript_id "sraer114_gene_8121_tx_14"; exon_id "1_18555619_18555718_+"; exonnum "3"; txlen "700";
1	sraer114_mid	exon	18555619	18555718	0.212247667575892	+	.	gene_id "sraer114_gene_8121"; transcript_id "sraer114_gene_8121_tx_7"; exon_id "1_18555619_18555718_+"; exonnum "3"; txlen "697";
1	sraer114_mid	exon	18558144	18558336	0.050190619218641	+	.	gene_id "sraer114_gene_8121"; transcript_id "sraer114_gene_8121_tx_13"; exon_id "1_18558144_18558336_+"; exonnum "3"; txlen "600";
1	sraer114_mid	exon	18558144	18558336	0.050190619218641	+	.	gene_id "sraer114_gene_8121"; transcript_id "sraer114_gene_8121_tx_14"; exon_id "1_18558144_18558336_+"; exonnum "4"; txlen "700";
1	sraer114_mid	exon	18558144	18558336	0.703790778703862	+	.	gene_id "sraer114_gene_8121"; transcript_id "sraer114_gene_8121_tx_4"; exon_id "1_18558144_18558336_+"; exonnum "3"; txlen "597";
1	sraer114_mid	exon	18558144	18558336	0.212247667575892	+	.	gene_id "sraer114_gene_8121"; transcript_id "sraer114_gene_8121_tx_7"; exon_id "1_18558144_18558336_+"; exonnum "4"; txlen "697";
1	sraer114_mid	exon	18558454	18558539	0.050190619218641	+	.	gene_id "sraer114_gene_8121"; transcript_id "sraer114_gene_8121_tx_13"; exon_id "1_18558454_18558539_+"; exonnum "4"; txlen "600";
1	sraer114_mid	exon	18558454	18558539	0.050190619218641	+	.	gene_id "sraer114_gene_8121"; transcript_id "sraer114_gene_8121_tx_14"; exon_id "1_18558454_18558539_+"; exonnum "5"; txlen "700";
1	sraer114_mid	exon	18558454	18558539	0.703790778703862	+	.	gene_id "sraer114_gene_8121"; transcript_id "sraer114_gene_8121_tx_4"; exon_id "1_18558454_18558539_+"; exonnum "4"; txlen "597";
1	sraer114_mid	exon	18558454	18558539	0.212247667575892	+	.	gene_id "sraer114_gene_8121"; transcript_id "sraer114_gene_8121_tx_7"; exon_id "1_18558454_18558539_+"; exonnum "5"; txlen "697";
1	sraer114_ss	exon	18559521	18559652	0.703790778703862	+	.	gene_id "sraer114_gene_8121"; transcript_id "sraer114_gene_8121_tx_4"; exon_id "1_18559521_18559652_+"; exonnum "5"; txlen "597";
1	sraer114_ss	exon	18559521	18559652	0.212247667575892	+	.	gene_id "sraer114_gene_8121"; transcript_id "sraer114_gene_8121_tx_7"; exon_id "1_18559521_18559652_+"; exonnum "6"; txlen "697";
1	sraer114_mid	exon	18561546	18561680	0.050190619218641	+	.	gene_id "sraer114_gene_8121"; transcript_id "sraer114_gene_8121_tx_13"; exon_id "1_18561546_18561680_+"; exonnum "5"; txlen "600";
1	sraer114_mid	exon	18561546	18561680	0.050190619218641	+	.	gene_id "sraer114_gene_8121"; transcript_id "sraer114_gene_8121_tx_14"; exon_id "1_18561546_18561680_+"; exonnum "6"; txlen "700";
1	sraer114_es	exon	18599718	18599844	0.102601713990584	+	.	gene_id "sraer114_gene_8121"; transcript_id "sraer114_gene_8121_tx_10"; exon_id "1_18599718_18599844_+"; exonnum "1"; txlen "1117";
1	sraer114_es	exon	18599718	18599844	0.100970684746245	+	.	gene_id "sraer114_gene_8121"; transcript_id "sraer114_gene_8121_tx_11"; exon_id "1_18599718_18599844_+"; exonnum "1"; txlen "1851";
1	sraer114_es	exon	18599718	18599844	0.0995559483525312	+	.	gene_id "sraer114_gene_8121"; transcript_id "sraer114_gene_8121_tx_12"; exon_id "1_18599718_18599844_+"; exonnum "1"; txlen "1943";
1	sraer114_es	exon	18599718	18599844	0.0097819647858585	+	.	gene_id "sraer114_gene_8121"; transcript_id "sraer114_gene_8121_tx_16"; exon_id "1_18599718_18599844_+"; exonnum "1"; txlen "1234";
1	sraer114_es	exon	18599718	18599844	0.0097819647858585	+	.	gene_id "sraer114_gene_8121"; transcript_id "sraer114_gene_8121_tx_17"; exon_id "1_18599718_18599844_+"; exonnum "1"; txlen "1238";
1	sraer114_es	exon	18599718	18599844	0.984133606934304	+	.	gene_id "sraer114_gene_8121"; transcript_id "sraer114_gene_8121_tx_2"; exon_id "1_18599718_18599844_+"; exonnum "1"; txlen "1021";
1	sraer114_es	exon	18599718	18599844	0.773517471773482	+	.	gene_id "sraer114_gene_8121"; transcript_id "sraer114_gene_8121_tx_3"; exon_id "1_18599718_18599844_+"; exonnum "1"; txlen "1113";
1	sraer114_es	exon	18599718	18599844	0.284483771025967	+	.	gene_id "sraer114_gene_8121"; transcript_id "sraer114_gene_8121_tx_5"; exon_id "1_18599718_18599844_+"; exonnum "1"; txlen "1229";
1	sraer114_es	exon	18599718	18599844	0.237740505185185	+	.	gene_id "sraer114_gene_8121"; transcript_id "sraer114_gene_8121_tx_6"; exon_id "1_18599718_18599844_+"; exonnum "1"; txlen "1847";
1	sraer114_es	exon	18599718	18599844	0.198128686686276	+	.	gene_id "sraer114_gene_8121"; transcript_id "sraer114_gene_8121_tx_8"; exon_id "1_18599718_18599844_+"; exonnum "1"; txlen "1939";
1	sraer114_es	exon	18599718	18599844	0.104016450384298	+	.	gene_id "sraer114_gene_8121"; transcript_id "sraer114_gene_8121_tx_9"; exon_id "1_18599718_18599844_+"; exonnum "1"; txlen "1025";
1	sraer114_mid	exon	18602783	18602874	0.102601713990584	+	.	gene_id "sraer114_gene_8121"; transcript_id "sraer114_gene_8121_tx_10"; exon_id "1_18602783_18602874_+"; exonnum "2"; txlen "1117";
1	sraer114_mid	exon	18602783	18602874	0.0995559483525312	+	.	gene_id "sraer114_gene_8121"; transcript_id "sraer114_gene_8121_tx_12"; exon_id "1_18602783_18602874_+"; exonnum "2"; txlen "1943";
1	sraer114_mid	exon	18602783	18602874	0.0097819647858585	+	.	gene_id "sraer114_gene_8121"; transcript_id "sraer114_gene_8121_tx_16"; exon_id "1_18602783_18602874_+"; exonnum "2"; txlen "1234";
1	sraer114_mid	exon	18602783	18602874	0.0097819647858585	+	.	gene_id "sraer114_gene_8121"; transcript_id "sraer114_gene_8121_tx_17"; exon_id "1_18602783_18602874_+"; exonnum "2"; txlen "1238";
1	sraer114_mid	exon	18602783	18602874	0.773517471773482	+	.	gene_id "sraer114_gene_8121"; transcript_id "sraer114_gene_8121_tx_3"; exon_id "1_18602783_18602874_+"; exonnum "2"; txlen "1113";
1	sraer114_mid	exon	18602783	18602874	0.198128686686276	+	.	gene_id "sraer114_gene_8121"; transcript_id "sraer114_gene_8121_tx_8"; exon_id "1_18602783_18602874_+"; exonnum "2"; txlen "1939";
1	sraer114_mid	exon	18606475	18606599	0.102601713990584	+	.	gene_id "sraer114_gene_8121"; transcript_id "sraer114_gene_8121_tx_10"; exon_id "1_18606475_18606599_+"; exonnum "3"; txlen "1117";
1	sraer114_mid	exon	18606475	18606599	0.100970684746245	+	.	gene_id "sraer114_gene_8121"; transcript_id "sraer114_gene_8121_tx_11"; exon_id "1_18606475_18606599_+"; exonnum "2"; txlen "1851";
1	sraer114_mid	exon	18606475	18606599	0.0995559483525312	+	.	gene_id "sraer114_gene_8121"; transcript_id "sraer114_gene_8121_tx_12"; exon_id "1_18606475_18606599_+"; exonnum "3"; txlen "1943";
1	sraer114_mid	exon	18606475	18606599	0.0097819647858585	+	.	gene_id "sraer114_gene_8121"; transcript_id "sraer114_gene_8121_tx_16"; exon_id "1_18606475_18606599_+"; exonnum "3"; txlen "1234";
1	sraer114_mid	exon	18606475	18606599	0.0097819647858585	+	.	gene_id "sraer114_gene_8121"; transcript_id "sraer114_gene_8121_tx_17"; exon_id "1_18606475_18606599_+"; exonnum "3"; txlen "1238";
1	sraer114_mid	exon	18606475	18606599	0.984133606934304	+	.	gene_id "sraer114_gene_8121"; transcript_id "sraer114_gene_8121_tx_2"; exon_id "1_18606475_18606599_+"; exonnum "2"; txlen "1021";
1	sraer114_mid	exon	18606475	18606599	0.773517471773482	+	.	gene_id "sraer114_gene_8121"; transcript_id "sraer114_gene_8121_tx_3"; exon_id "1_18606475_18606599_+"; exonnum "3"; txlen "1113";
1	sraer114_mid	exon	18606475	18606599	0.237740505185185	+	.	gene_id "sraer114_gene_8121"; transcript_id "sraer114_gene_8121_tx_6"; exon_id "1_18606475_18606599_+"; exonnum "2"; txlen "1847";
1	sraer114_mid	exon	18606475	18606599	0.198128686686276	+	.	gene_id "sraer114_gene_8121"; transcript_id "sraer114_gene_8121_tx_8"; exon_id "1_18606475_18606599_+"; exonnum "3"; txlen "1939";
1	sraer114_mid	exon	18606475	18606599	0.104016450384298	+	.	gene_id "sraer114_gene_8121"; transcript_id "sraer114_gene_8121_tx_9"; exon_id "1_18606475_18606599_+"; exonnum "2"; txlen "1025";
1	sraer114_mid	exon	18606787	18606911	0.0097819647858585	+	.	gene_id "sraer114_gene_8121"; transcript_id "sraer114_gene_8121_tx_16"; exon_id "1_18606787_18606911_+"; exonnum "4"; txlen "1234";
1	sraer114_mid	exon	18606787	18606911	0.984133606934304	+	.	gene_id "sraer114_gene_8121"; transcript_id "sraer114_gene_8121_tx_2"; exon_id "1_18606787_18606911_+"; exonnum "3"; txlen "1021";
1	sraer114_mid	exon	18606787	18606911	0.773517471773482	+	.	gene_id "sraer114_gene_8121"; transcript_id "sraer114_gene_8121_tx_3"; exon_id "1_18606787_18606911_+"; exonnum "4"; txlen "1113";
1	sraer114_mid	exon	18606787	18606911	0.237740505185185	+	.	gene_id "sraer114_gene_8121"; transcript_id "sraer114_gene_8121_tx_6"; exon_id "1_18606787_18606911_+"; exonnum "3"; txlen "1847";
1	sraer114_mid	exon	18606787	18606911	0.198128686686276	+	.	gene_id "sraer114_gene_8121"; transcript_id "sraer114_gene_8121_tx_8"; exon_id "1_18606787_18606911_+"; exonnum "4"; txlen "1939";
1	sraer114_mid	exon	18606787	18606915	0.102601713990584	+	.	gene_id "sraer114_gene_8121"; transcript_id "sraer114_gene_8121_tx_10"; exon_id "1_18606787_18606915_+"; exonnum "4"; txlen "1117";
1	sraer114_mid	exon	18606787	18606915	0.100970684746245	+	.	gene_id "sraer114_gene_8121"; transcript_id "sraer114_gene_8121_tx_11"; exon_id "1_18606787_18606915_+"; exonnum "3"; txlen "1851";
1	sraer114_mid	exon	18606787	18606915	0.0995559483525312	+	.	gene_id "sraer114_gene_8121"; transcript_id "sraer114_gene_8121_tx_12"; exon_id "1_18606787_18606915_+"; exonnum "4"; txlen "1943";
1	sraer114_mid	exon	18606787	18606915	0.0097819647858585	+	.	gene_id "sraer114_gene_8121"; transcript_id "sraer114_gene_8121_tx_17"; exon_id "1_18606787_18606915_+"; exonnum "4"; txlen "1238";
1	sraer114_mid	exon	18606787	18606915	0.104016450384298	+	.	gene_id "sraer114_gene_8121"; transcript_id "sraer114_gene_8121_tx_9"; exon_id "1_18606787_18606915_+"; exonnum "3"; txlen "1025";
1	sraer114_mid	exon	18607360	18607727	0.102601713990584	+	.	gene_id "sraer114_gene_8121"; transcript_id "sraer114_gene_8121_tx_10"; exon_id "1_18607360_18607727_+"; exonnum "5"; txlen "1117";
1	sraer114_mid	exon	18607360	18607727	0.100970684746245	+	.	gene_id "sraer114_gene_8121"; transcript_id "sraer114_gene_8121_tx_11"; exon_id "1_18607360_18607727_+"; exonnum "4"; txlen "1851";
1	sraer114_mid	exon	18607360	18607727	0.0995559483525312	+	.	gene_id "sraer114_gene_8121"; transcript_id "sraer114_gene_8121_tx_12"; exon_id "1_18607360_18607727_+"; exonnum "5"; txlen "1943";
1	sraer114_mid	exon	18607360	18607727	0.0097819647858585	+	.	gene_id "sraer114_gene_8121"; transcript_id "sraer114_gene_8121_tx_16"; exon_id "1_18607360_18607727_+"; exonnum "5"; txlen "1234";
1	sraer114_mid	exon	18607360	18607727	0.0097819647858585	+	.	gene_id "sraer114_gene_8121"; transcript_id "sraer114_gene_8121_tx_17"; exon_id "1_18607360_18607727_+"; exonnum "5"; txlen "1238";
1	sraer114_mid	exon	18607360	18607727	0.984133606934304	+	.	gene_id "sraer114_gene_8121"; transcript_id "sraer114_gene_8121_tx_2"; exon_id "1_18607360_18607727_+"; exonnum "4"; txlen "1021";
1	sraer114_mid	exon	18607360	18607727	0.773517471773482	+	.	gene_id "sraer114_gene_8121"; transcript_id "sraer114_gene_8121_tx_3"; exon_id "1_18607360_18607727_+"; exonnum "5"; txlen "1113";
1	sraer114_mid	exon	18607360	18607727	0.237740505185185	+	.	gene_id "sraer114_gene_8121"; transcript_id "sraer114_gene_8121_tx_6"; exon_id "1_18607360_18607727_+"; exonnum "4"; txlen "1847";
1	sraer114_mid	exon	18607360	18607727	0.198128686686276	+	.	gene_id "sraer114_gene_8121"; transcript_id "sraer114_gene_8121_tx_8"; exon_id "1_18607360_18607727_+"; exonnum "5"; txlen "1939";
1	sraer114_mid	exon	18607360	18607727	0.104016450384298	+	.	gene_id "sraer114_gene_8121"; transcript_id "sraer114_gene_8121_tx_9"; exon_id "1_18607360_18607727_+"; exonnum "4"; txlen "1025";
1	sraer114_mid	exon	18610618	18610697	0.102601713990584	+	.	gene_id "sraer114_gene_8121"; transcript_id "sraer114_gene_8121_tx_10"; exon_id "1_18610618_18610697_+"; exonnum "6"; txlen "1117";
1	sraer114_mid	exon	18610618	18610697	0.100970684746245	+	.	gene_id "sraer114_gene_8121"; transcript_id "sraer114_gene_8121_tx_11"; exon_id "1_18610618_18610697_+"; exonnum "5"; txlen "1851";
1	sraer114_mid	exon	18610618	18610697	0.0995559483525312	+	.	gene_id "sraer114_gene_8121"; transcript_id "sraer114_gene_8121_tx_12"; exon_id "1_18610618_18610697_+"; exonnum "6"; txlen "1943";
1	sraer114_mid	exon	18610618	18610697	0.0097819647858585	+	.	gene_id "sraer114_gene_8121"; transcript_id "sraer114_gene_8121_tx_16"; exon_id "1_18610618_18610697_+"; exonnum "6"; txlen "1234";
1	sraer114_mid	exon	18610618	18610697	0.0097819647858585	+	.	gene_id "sraer114_gene_8121"; transcript_id "sraer114_gene_8121_tx_17"; exon_id "1_18610618_18610697_+"; exonnum "6"; txlen "1238";
1	sraer114_mid	exon	18610618	18610697	0.984133606934304	+	.	gene_id "sraer114_gene_8121"; transcript_id "sraer114_gene_8121_tx_2"; exon_id "1_18610618_18610697_+"; exonnum "5"; txlen "1021";
1	sraer114_mid	exon	18610618	18610697	0.773517471773482	+	.	gene_id "sraer114_gene_8121"; transcript_id "sraer114_gene_8121_tx_3"; exon_id "1_18610618_18610697_+"; exonnum "6"; txlen "1113";
1	sraer114_mid	exon	18610618	18610697	0.284483771025967	+	.	gene_id "sraer114_gene_8121"; transcript_id "sraer114_gene_8121_tx_5"; exon_id "1_18610618_18610697_+"; exonnum "2"; txlen "1229";
1	sraer114_mid	exon	18610618	18610697	0.237740505185185	+	.	gene_id "sraer114_gene_8121"; transcript_id "sraer114_gene_8121_tx_6"; exon_id "1_18610618_18610697_+"; exonnum "5"; txlen "1847";
1	sraer114_mid	exon	18610618	18610697	0.198128686686276	+	.	gene_id "sraer114_gene_8121"; transcript_id "sraer114_gene_8121_tx_8"; exon_id "1_18610618_18610697_+"; exonnum "6"; txlen "1939";
1	sraer114_mid	exon	18610618	18610697	0.104016450384298	+	.	gene_id "sraer114_gene_8121"; transcript_id "sraer114_gene_8121_tx_9"; exon_id "1_18610618_18610697_+"; exonnum "5"; txlen "1025";
1	sraer114_mid	exon	18614062	18614132	0.102601713990584	+	.	gene_id "sraer114_gene_8121"; transcript_id "sraer114_gene_8121_tx_10"; exon_id "1_18614062_18614132_+"; exonnum "7"; txlen "1117";
1	sraer114_mid	exon	18614062	18614132	0.100970684746245	+	.	gene_id "sraer114_gene_8121"; transcript_id "sraer114_gene_8121_tx_11"; exon_id "1_18614062_18614132_+"; exonnum "6"; txlen "1851";
1	sraer114_mid	exon	18614062	18614132	0.0995559483525312	+	.	gene_id "sraer114_gene_8121"; transcript_id "sraer114_gene_8121_tx_12"; exon_id "1_18614062_18614132_+"; exonnum "7"; txlen "1943";
1	sraer114_mid	exon	18614062	18614132	0.0097819647858585	+	.	gene_id "sraer114_gene_8121"; transcript_id "sraer114_gene_8121_tx_16"; exon_id "1_18614062_18614132_+"; exonnum "7"; txlen "1234";
1	sraer114_mid	exon	18614062	18614132	0.0097819647858585	+	.	gene_id "sraer114_gene_8121"; transcript_id "sraer114_gene_8121_tx_17"; exon_id "1_18614062_18614132_+"; exonnum "7"; txlen "1238";
1	sraer114_mid	exon	18614062	18614132	0.984133606934304	+	.	gene_id "sraer114_gene_8121"; transcript_id "sraer114_gene_8121_tx_2"; exon_id "1_18614062_18614132_+"; exonnum "6"; txlen "1021";
1	sraer114_mid	exon	18614062	18614132	0.773517471773482	+	.	gene_id "sraer114_gene_8121"; transcript_id "sraer114_gene_8121_tx_3"; exon_id "1_18614062_18614132_+"; exonnum "7"; txlen "1113";
1	sraer114_mid	exon	18614062	18614132	0.284483771025967	+	.	gene_id "sraer114_gene_8121"; transcript_id "sraer114_gene_8121_tx_5"; exon_id "1_18614062_18614132_+"; exonnum "3"; txlen "1229";
1	sraer114_mid	exon	18614062	18614132	0.237740505185185	+	.	gene_id "sraer114_gene_8121"; transcript_id "sraer114_gene_8121_tx_6"; exon_id "1_18614062_18614132_+"; exonnum "6"; txlen "1847";
1	sraer114_mid	exon	18614062	18614132	0.198128686686276	+	.	gene_id "sraer114_gene_8121"; transcript_id "sraer114_gene_8121_tx_8"; exon_id "1_18614062_18614132_+"; exonnum "7"; txlen "1939";
1	sraer114_mid	exon	18614062	18614132	0.104016450384298	+	.	gene_id "sraer114_gene_8121"; transcript_id "sraer114_gene_8121_tx_9"; exon_id "1_18614062_18614132_+"; exonnum "6"; txlen "1025";
1	sraer114_mid	exon	18614331	18614451	0.0097819647858585	+	.	gene_id "sraer114_gene_8121"; transcript_id "sraer114_gene_8121_tx_16"; exon_id "1_18614331_18614451_+"; exonnum "8"; txlen "1234";
1	sraer114_mid	exon	18614331	18614451	0.0097819647858585	+	.	gene_id "sraer114_gene_8121"; transcript_id "sraer114_gene_8121_tx_17"; exon_id "1_18614331_18614451_+"; exonnum "8"; txlen "1238";
1	sraer114_ss	exon	18614565	18614689	0.102601713990584	+	.	gene_id "sraer114_gene_8121"; transcript_id "sraer114_gene_8121_tx_10"; exon_id "1_18614565_18614689_+"; exonnum "8"; txlen "1117";
1	sraer114_ss	exon	18614565	18614689	0.0097819647858585	+	.	gene_id "sraer114_gene_8121"; transcript_id "sraer114_gene_8121_tx_16"; exon_id "1_18614565_18614689_+"; exonnum "9"; txlen "1234";
1	sraer114_ss	exon	18614565	18614689	0.0097819647858585	+	.	gene_id "sraer114_gene_8121"; transcript_id "sraer114_gene_8121_tx_17"; exon_id "1_18614565_18614689_+"; exonnum "9"; txlen "1238";
1	sraer114_ss	exon	18614565	18614689	0.984133606934304	+	.	gene_id "sraer114_gene_8121"; transcript_id "sraer114_gene_8121_tx_2"; exon_id "1_18614565_18614689_+"; exonnum "7"; txlen "1021";
1	sraer114_ss	exon	18614565	18614689	0.773517471773482	+	.	gene_id "sraer114_gene_8121"; transcript_id "sraer114_gene_8121_tx_3"; exon_id "1_18614565_18614689_+"; exonnum "8"; txlen "1113";
1	sraer114_ss	exon	18614565	18614689	0.104016450384298	+	.	gene_id "sraer114_gene_8121"; transcript_id "sraer114_gene_8121_tx_9"; exon_id "1_18614565_18614689_+"; exonnum "7"; txlen "1025";
1	sraer114_ss	exon	18626321	18627271	0.100970684746245	+	.	gene_id "sraer114_gene_8121"; transcript_id "sraer114_gene_8121_tx_11"; exon_id "1_18626321_18627271_+"; exonnum "7"; txlen "1851";
1	sraer114_ss	exon	18626321	18627271	0.0995559483525312	+	.	gene_id "sraer114_gene_8121"; transcript_id "sraer114_gene_8121_tx_12"; exon_id "1_18626321_18627271_+"; exonnum "8"; txlen "1943";
1	sraer114_ss	exon	18626321	18627271	0.284483771025967	+	.	gene_id "sraer114_gene_8121"; transcript_id "sraer114_gene_8121_tx_5"; exon_id "1_18626321_18627271_+"; exonnum "4"; txlen "1229";
1	sraer114_ss	exon	18626321	18627271	0.237740505185185	+	.	gene_id "sraer114_gene_8121"; transcript_id "sraer114_gene_8121_tx_6"; exon_id "1_18626321_18627271_+"; exonnum "7"; txlen "1847";
1	sraer114_ss	exon	18626321	18627271	0.198128686686276	+	.	gene_id "sraer114_gene_8121"; transcript_id "sraer114_gene_8121_tx_8"; exon_id "1_18626321_18627271_+"; exonnum "8"; txlen "1939";
1	sraer114_es	exon	18712648	18712942	0.22587252492945	+	.	gene_id "sraer114_gene_8122"; transcript_id "sraer114_gene_8122_tx_1"; exon_id "1_18712648_18712942_+"; exonnum "1"; txlen "783";
1	sraer114_es	exon	18712648	18712942	0.158273179001137	+	.	gene_id "sraer114_gene_8122"; transcript_id "sraer114_gene_8122_tx_3"; exon_id "1_18712648_18712942_+"; exonnum "1"; txlen "1284";
1	sraer114_es	exon	18712648	18712942	0.117940359944211	+	.	gene_id "sraer114_gene_8122"; transcript_id "sraer114_gene_8122_tx_5"; exon_id "1_18712648_18712942_+"; exonnum "1"; txlen "731";
1	sraer114_mid	exon	18717388	18717696	0.22587252492945	+	.	gene_id "sraer114_gene_8122"; transcript_id "sraer114_gene_8122_tx_1"; exon_id "1_18717388_18717696_+"; exonnum "2"; txlen "783";
1	sraer114_mid	exon	18717388	18717696	0.158273179001137	+	.	gene_id "sraer114_gene_8122"; transcript_id "sraer114_gene_8122_tx_3"; exon_id "1_18717388_18717696_+"; exonnum "2"; txlen "1284";
1	sraer114_mid	exon	18717388	18717696	0.117940359944211	+	.	gene_id "sraer114_gene_8122"; transcript_id "sraer114_gene_8122_tx_5"; exon_id "1_18717388_18717696_+"; exonnum "2"; txlen "731";
1	sraer114_mid	exon	18717592	18717696	0.158273179001137	+	.	gene_id "sraer114_gene_8122"; transcript_id "sraer114_gene_8122_tx_4"; exon_id "1_18717592_18717696_+"; exonnum "1"; txlen "785";
1	sraer114_mid	exon	18717914	18718040	0.117940359944211	+	.	gene_id "sraer114_gene_8122"; transcript_id "sraer114_gene_8122_tx_5"; exon_id "1_18717914_18718040_+"; exonnum "3"; txlen "731";
1	sraer114_mid	exon	18718074	18718574	0.158273179001137	+	.	gene_id "sraer114_gene_8122"; transcript_id "sraer114_gene_8122_tx_3"; exon_id "1_18718074_18718574_+"; exonnum "3"; txlen "1284";
1	sraer114_mid	exon	18718074	18718574	0.158273179001137	+	.	gene_id "sraer114_gene_8122"; transcript_id "sraer114_gene_8122_tx_4"; exon_id "1_18718074_18718574_+"; exonnum "2"; txlen "785";
1	sraer114_ss	exon	18718758	18718936	0.22587252492945	+	.	gene_id "sraer114_gene_8122"; transcript_id "sraer114_gene_8122_tx_1"; exon_id "1_18718758_18718936_+"; exonnum "3"; txlen "783";
1	sraer114_ss	exon	18718758	18718936	0.158273179001137	+	.	gene_id "sraer114_gene_8122"; transcript_id "sraer114_gene_8122_tx_3"; exon_id "1_18718758_18718936_+"; exonnum "4"; txlen "1284";
1	sraer114_ss	exon	18718758	18718936	0.158273179001137	+	.	gene_id "sraer114_gene_8122"; transcript_id "sraer114_gene_8122_tx_4"; exon_id "1_18718758_18718936_+"; exonnum "3"; txlen "785";
1	sraer114_es	exon	18735824	18735955	0.0252187619510279	+	.	gene_id "sraer114_gene_29"; transcript_id "sraer114_gene_29_tx_1"; exon_id "1_18735824_18735955_+"; exonnum "1"; txlen "902";
1	sraer114_es	exon	18735824	18735955	0.0204284067825451	+	.	gene_id "sraer114_gene_29"; transcript_id "sraer114_gene_29_tx_2"; exon_id "1_18735824_18735955_+"; exonnum "1"; txlen "693";
1	sraer114_mid	exon	18739368	18739576	0.0252187619510279	+	.	gene_id "sraer114_gene_29"; transcript_id "sraer114_gene_29_tx_1"; exon_id "1_18739368_18739576_+"; exonnum "2"; txlen "902";
1	sraer114_mid	exon	18740328	18740505	0.0252187619510279	+	.	gene_id "sraer114_gene_29"; transcript_id "sraer114_gene_29_tx_1"; exon_id "1_18740328_18740505_+"; exonnum "3"; txlen "902";
1	sraer114_mid	exon	18740328	18740505	0.0204284067825451	+	.	gene_id "sraer114_gene_29"; transcript_id "sraer114_gene_29_tx_2"; exon_id "1_18740328_18740505_+"; exonnum "2"; txlen "693";
1	sraer114_ss	exon	18742757	18743139	0.0252187619510279	+	.	gene_id "sraer114_gene_29"; transcript_id "sraer114_gene_29_tx_1"; exon_id "1_18742757_18743139_+"; exonnum "4"; txlen "902";
1	sraer114_ss	exon	18742757	18743139	0.0204284067825451	+	.	gene_id "sraer114_gene_29"; transcript_id "sraer114_gene_29_tx_2"; exon_id "1_18742757_18743139_+"; exonnum "3"; txlen "693";
1	sraer114_es	exon	18985981	18986122	0.0293652241244346	+	.	gene_id "sraer114_gene_24794"; transcript_id "sraer114_gene_24794_tx_4"; exon_id "1_18985981_18986122_+"; exonnum "1"; txlen "1049";
1	sraer114_mid	exon	19003020	19003152	0.0293652241244346	+	.	gene_id "sraer114_gene_24794"; transcript_id "sraer114_gene_24794_tx_4"; exon_id "1_19003020_19003152_+"; exonnum "2"; txlen "1049";
1	sraer114_mid	exon	19005500	19005657	0.0293652241244346	+	.	gene_id "sraer114_gene_24794"; transcript_id "sraer114_gene_24794_tx_4"; exon_id "1_19005500_19005657_+"; exonnum "3"; txlen "1049";
1	sraer114_mid	exon	19020621	19020675	0.0293652241244346	+	.	gene_id "sraer114_gene_24794"; transcript_id "sraer114_gene_24794_tx_4"; exon_id "1_19020621_19020675_+"; exonnum "4"; txlen "1049";
1	sraer114_mid	exon	19021722	19021811	0.0293652241244346	+	.	gene_id "sraer114_gene_24794"; transcript_id "sraer114_gene_24794_tx_4"; exon_id "1_19021722_19021811_+"; exonnum "5"; txlen "1049";
1	sraer114_ss	exon	19029993	19030463	0.0293652241244346	+	.	gene_id "sraer114_gene_24794"; transcript_id "sraer114_gene_24794_tx_4"; exon_id "1_19029993_19030463_+"; exonnum "6"; txlen "1049";
1	ensembl	exon	19244599	19244692	0	+	.	gene_id "ENSRNOG00000011134"; gene_version "9"; transcript_id "ENSRNOT00000102071"; transcript_version "2"; exon_number "1"; gene_name "Lama2"; gene_source "ensembl"; gene_biotype "protein_coding"; transcript_name "Lama2-203"; transcript_source "ensembl"; transcript_biotype "protein_coding"; exon_id "ENSRNOE00000804677"; exon_version "1"; tag "Ensembl_canonical";
1	ensembl	five_prime_utr	19244599	19244692	0	+	.	gene_id "ENSRNOG00000011134"; gene_version "9"; transcript_id "ENSRNOT00000102071"; transcript_version "2"; gene_name "Lama2"; gene_source "ensembl"; gene_biotype "protein_coding"; transcript_name "Lama2-203"; transcript_source "ensembl"; transcript_biotype "protein_coding"; tag "Ensembl_canonical";
1	ensembl	gene	19244599	20140056	0	+	.	gene_id "ENSRNOG00000011134"; gene_version "9"; gene_name "Lama2"; gene_source "ensembl"; gene_biotype "protein_coding";
1	ensembl	transcript	19244599	20140056	0	+	.	gene_id "ENSRNOG00000011134"; gene_version "9"; transcript_id "ENSRNOT00000102071"; transcript_version "2"; gene_name "Lama2"; gene_source "ensembl"; gene_biotype "protein_coding"; transcript_name "Lama2-203"; transcript_source "ensembl"; transcript_biotype "protein_coding"; tag "Ensembl_canonical";
1	ensembl	five_prime_utr	19266971	19267025	0	+	.	gene_id "ENSRNOG00000011134"; gene_version "9"; transcript_id "ENSRNOT00000102071"; transcript_version "2"; gene_name "Lama2"; gene_source "ensembl"; gene_biotype "protein_coding"; transcript_name "Lama2-203"; transcript_source "ensembl"; transcript_biotype "protein_coding"; tag "Ensembl_canonical";
1	ensembl	exon	19266971	19267051	0	+	.	gene_id "ENSRNOG00000011134"; gene_version "9"; transcript_id "ENSRNOT00000102071"; transcript_version "2"; exon_number "2"; gene_name "Lama2"; gene_source "ensembl"; gene_biotype "protein_coding"; transcript_name "Lama2-203"; transcript_source "ensembl"; transcript_biotype "protein_coding"; exon_id "ENSRNOE00000798711"; exon_version "1"; tag "Ensembl_canonical";
1	ensembl	start_codon	19267026	19267028	0	+	0	gene_id "ENSRNOG00000011134"; gene_version "9"; transcript_id "ENSRNOT00000102071"; transcript_version "2"; exon_number "2"; gene_name "Lama2"; gene_source "ensembl"; gene_biotype "protein_coding"; transcript_name "Lama2-203"; transcript_source "ensembl"; transcript_biotype "protein_coding"; tag "Ensembl_canonical";
1	ensembl	CDS	19267026	19267051	0	+	0	gene_id "ENSRNOG00000011134"; gene_version "9"; transcript_id "ENSRNOT00000102071"; transcript_version "2"; exon_number "2"; gene_name "Lama2"; gene_source "ensembl"; gene_biotype "protein_coding"; transcript_name "Lama2-203"; transcript_source "ensembl"; transcript_biotype "protein_coding"; protein_id "ENSRNOP00000078909"; protein_version "2"; tag "Ensembl_canonical";
1	ensembl	exon	19468954	19469034	0	+	.	gene_id "ENSRNOG00000011134"; gene_version "9"; transcript_id "ENSRNOT00000102071"; transcript_version "2"; exon_number "3"; gene_name "Lama2"; gene_source "ensembl"; gene_biotype "protein_coding"; transcript_name "Lama2-203"; transcript_source "ensembl"; transcript_biotype "protein_coding"; exon_id "ENSRNOE00000778044"; exon_version "1"; tag "Ensembl_canonical";
1	ensembl	CDS	19468954	19469034	0	+	1	gene_id "ENSRNOG00000011134"; gene_version "9"; transcript_id "ENSRNOT00000102071"; transcript_version "2"; exon_number "3"; gene_name "Lama2"; gene_source "ensembl"; gene_biotype "protein_coding"; transcript_name "Lama2-203"; transcript_source "ensembl"; transcript_biotype "protein_coding"; protein_id "ENSRNOP00000078909"; protein_version "2"; tag "Ensembl_canonical";
1	ensembl	exon	19469197	19469279	0	+	.	gene_id "ENSRNOG00000011134"; gene_version "9"; transcript_id "ENSRNOT00000102071"; transcript_version "2"; exon_number "4"; gene_name "Lama2"; gene_source "ensembl"; gene_biotype "protein_coding"; transcript_name "Lama2-203"; transcript_source "ensembl"; transcript_biotype "protein_coding"; exon_id "ENSRNOE00000699983"; exon_version "1"; tag "Ensembl_canonical";
1	ensembl	CDS	19469197	19469279	0	+	1	gene_id "ENSRNOG00000011134"; gene_version "9"; transcript_id "ENSRNOT00000102071"; transcript_version "2"; exon_number "4"; gene_name "Lama2"; gene_source "ensembl"; gene_biotype "protein_coding"; transcript_name "Lama2-203"; transcript_source "ensembl"; transcript_biotype "protein_coding"; protein_id "ENSRNOP00000078909"; protein_version "2"; tag "Ensembl_canonical";
1	ensembl	exon	19492141	19492323	0	+	.	gene_id "ENSRNOG00000011134"; gene_version "9"; transcript_id "ENSRNOT00000102071"; transcript_version "2"; exon_number "5"; gene_name "Lama2"; gene_source "ensembl"; gene_biotype "protein_coding"; transcript_name "Lama2-203"; transcript_source "ensembl"; transcript_biotype "protein_coding"; exon_id "ENSRNOE00000616157"; exon_version "2"; tag "Ensembl_canonical";
1	ensembl	CDS	19492141	19492323	0	+	2	gene_id "ENSRNOG00000011134"; gene_version "9"; transcript_id "ENSRNOT00000102071"; transcript_version "2"; exon_number "5"; gene_name "Lama2"; gene_source "ensembl"; gene_biotype "protein_coding"; transcript_name "Lama2-203"; transcript_source "ensembl"; transcript_biotype "protein_coding"; protein_id "ENSRNOP00000078909"; protein_version "2"; tag "Ensembl_canonical";
1	ENSEMBL114_rn	exon	19492141	19492323	0.902722987522478	+	.	gene_id "ENSRNOG00000011134"; transcript_id "ENSRNOG00000011134_tx_10"; exon_id "1_19492141_19492323_+"; exonnum "1"; txlen "9954";
1	ENSEMBL114_rn	exon	19492141	19492323	1.59235009623732	+	.	gene_id "ENSRNOG00000011134"; transcript_id "ENSRNOG00000011134_tx_3"; exon_id "1_19492141_19492323_+"; exonnum "1"; txlen "768";
1	ENSEMBL114_rn	exon	19492141	19492323	1.11739825682297	+	.	gene_id "ENSRNOG00000011134"; transcript_id "ENSRNOG00000011134_tx_6"; exon_id "1_19492141_19492323_+"; exonnum "1"; txlen "6486";
1	ENSEMBL114_rn	exon	19492141	19492323	1.11739825682297	+	.	gene_id "ENSRNOG00000011134"; transcript_id "ENSRNOG00000011134_tx_7"; exon_id "1_19492141_19492323_+"; exonnum "1"; txlen "6540";
1	ENSEMBL114_rn	exon	19492141	19492323	0.953013164506841	+	.	gene_id "ENSRNOG00000011134"; transcript_id "ENSRNOG00000011134_tx_9"; exon_id "1_19492141_19492323_+"; exonnum "1"; txlen "9900";
1	ensembl	five_prime_utr	19492146	19492214	0	+	.	gene_id "ENSRNOG00000011134"; gene_version "9"; transcript_id "ENSRNOT00000079138"; transcript_version "3"; gene_name "Lama2"; gene_source "ensembl"; gene_biotype "protein_coding"; transcript_name "Lama2-202"; transcript_source "ensembl"; transcript_biotype "protein_coding";
1	ensembl	five_prime_utr	19492146	19492214	0	+	.	gene_id "ENSRNOG00000011134"; gene_version "9"; transcript_id "ENSRNOT00000014917"; transcript_version "9"; gene_name "Lama2"; gene_source "ensembl"; gene_biotype "protein_coding"; transcript_name "Lama2-201"; transcript_source "ensembl"; transcript_biotype "protein_coding";
1	ensembl	exon	19492146	19492323	0	+	.	gene_id "ENSRNOG00000011134"; gene_version "9"; transcript_id "ENSRNOT00000079138"; transcript_version "3"; exon_number "1"; gene_name "Lama2"; gene_source "ensembl"; gene_biotype "protein_coding"; transcript_name "Lama2-202"; transcript_source "ensembl"; transcript_biotype "protein_coding"; exon_id "ENSRNOE00000527440"; exon_version "3";
1	ensembl	exon	19492146	19492323	0	+	.	gene_id "ENSRNOG00000011134"; gene_version "9"; transcript_id "ENSRNOT00000014917"; transcript_version "9"; exon_number "1"; gene_name "Lama2"; gene_source "ensembl"; gene_biotype "protein_coding"; transcript_name "Lama2-201"; transcript_source "ensembl"; transcript_biotype "protein_coding"; exon_id "ENSRNOE00000527440"; exon_version "3";
1	ensembl	transcript	19492146	20140056	0	+	.	gene_id "ENSRNOG00000011134"; gene_version "9"; transcript_id "ENSRNOT00000079138"; transcript_version "3"; gene_name "Lama2"; gene_source "ensembl"; gene_biotype "protein_coding"; transcript_name "Lama2-202"; transcript_source "ensembl"; transcript_biotype "protein_coding";
1	ensembl	transcript	19492146	20140056	0	+	.	gene_id "ENSRNOG00000011134"; gene_version "9"; transcript_id "ENSRNOT00000014917"; transcript_version "9"; gene_name "Lama2"; gene_source "ensembl"; gene_biotype "protein_coding"; transcript_name "Lama2-201"; transcript_source "ensembl"; transcript_biotype "protein_coding";
1	ensembl	start_codon	19492215	19492217	0	+	0	gene_id "ENSRNOG00000011134"; gene_version "9"; transcript_id "ENSRNOT00000079138"; transcript_version "3"; exon_number "1"; gene_name "Lama2"; gene_source "ensembl"; gene_biotype "protein_coding"; transcript_name "Lama2-202"; transcript_source "ensembl"; transcript_biotype "protein_coding";
1	ensembl	start_codon	19492215	19492217	0	+	0	gene_id "ENSRNOG00000011134"; gene_version "9"; transcript_id "ENSRNOT00000014917"; transcript_version "9"; exon_number "1"; gene_name "Lama2"; gene_source "ensembl"; gene_biotype "protein_coding"; transcript_name "Lama2-201"; transcript_source "ensembl"; transcript_biotype "protein_coding";
1	ensembl	CDS	19492215	19492323	0	+	0	gene_id "ENSRNOG00000011134"; gene_version "9"; transcript_id "ENSRNOT00000079138"; transcript_version "3"; exon_number "1"; gene_name "Lama2"; gene_source "ensembl"; gene_biotype "protein_coding"; transcript_name "Lama2-202"; transcript_source "ensembl"; transcript_biotype "protein_coding"; protein_id "ENSRNOP00000070049"; protein_version "3";
1	ensembl	CDS	19492215	19492323	0	+	0	gene_id "ENSRNOG00000011134"; gene_version "9"; transcript_id "ENSRNOT00000014917"; transcript_version "9"; exon_number "1"; gene_name "Lama2"; gene_source "ensembl"; gene_biotype "protein_coding"; transcript_name "Lama2-201"; transcript_source "ensembl"; transcript_biotype "protein_coding"; protein_id "ENSRNOP00000014917"; protein_version "9";
1	ensembl	gene	19579916	19580022	0	+	.	gene_id "ENSRNOG00000090686"; gene_version "1"; gene_name "U6"; gene_source "ensembl"; gene_biotype "snRNA";
1	ensembl	transcript	19579916	19580022	0	+	.	gene_id "ENSRNOG00000090686"; gene_version "1"; transcript_id "ENSRNOT00000129130"; transcript_version "1"; gene_name "U6"; gene_source "ensembl"; gene_biotype "snRNA"; transcript_name "U6.310-201"; transcript_source "ensembl"; transcript_biotype "snRNA"; tag "Ensembl_canonical";
1	ensembl	exon	19579916	19580022	0	+	.	gene_id "ENSRNOG00000090686"; gene_version "1"; transcript_id "ENSRNOT00000129130"; transcript_version "1"; exon_number "1"; gene_name "U6"; gene_source "ensembl"; gene_biotype "snRNA"; transcript_name "U6.310-201"; transcript_source "ensembl"; transcript_biotype "snRNA"; exon_id "ENSRNOE00000672849"; exon_version "1"; tag "Ensembl_canonical";
1	ensembl	exon	19646161	19646331	0	+	.	gene_id "ENSRNOG00000011134"; gene_version "9"; transcript_id "ENSRNOT00000079138"; transcript_version "3"; exon_number "2"; gene_name "Lama2"; gene_source "ensembl"; gene_biotype "protein_coding"; transcript_name "Lama2-202"; transcript_source "ensembl"; transcript_biotype "protein_coding"; exon_id "ENSRNOE00000104035"; exon_version "4";
1	ensembl	CDS	19646161	19646331	0	+	2	gene_id "ENSRNOG00000011134"; gene_version "9"; transcript_id "ENSRNOT00000079138"; transcript_version "3"; exon_number "2"; gene_name "Lama2"; gene_source "ensembl"; gene_biotype "protein_coding"; transcript_name "Lama2-202"; transcript_source "ensembl"; transcript_biotype "protein_coding"; protein_id "ENSRNOP00000070049"; protein_version "3";
1	ensembl	exon	19646161	19646331	0	+	.	gene_id "ENSRNOG00000011134"; gene_version "9"; transcript_id "ENSRNOT00000014917"; transcript_version "9"; exon_number "2"; gene_name "Lama2"; gene_source "ensembl"; gene_biotype "protein_coding"; transcript_name "Lama2-201"; transcript_source "ensembl"; transcript_biotype "protein_coding"; exon_id "ENSRNOE00000104035"; exon_version "4";
1	ensembl	CDS	19646161	19646331	0	+	2	gene_id "ENSRNOG00000011134"; gene_version "9"; transcript_id "ENSRNOT00000014917"; transcript_version "9"; exon_number "2"; gene_name "Lama2"; gene_source "ensembl"; gene_biotype "protein_coding"; transcript_name "Lama2-201"; transcript_source "ensembl"; transcript_biotype "protein_coding"; protein_id "ENSRNOP00000014917"; protein_version "9";
1	ensembl	exon	19646161	19646331	0	+	.	gene_id "ENSRNOG00000011134"; gene_version "9"; transcript_id "ENSRNOT00000102071"; transcript_version "2"; exon_number "6"; gene_name "Lama2"; gene_source "ensembl"; gene_biotype "protein_coding"; transcript_name "Lama2-203"; transcript_source "ensembl"; transcript_biotype "protein_coding"; exon_id "ENSRNOE00000104035"; exon_version "4"; tag "Ensembl_canonical";
1	ensembl	CDS	19646161	19646331	0	+	2	gene_id "ENSRNOG00000011134"; gene_version "9"; transcript_id "ENSRNOT00000102071"; transcript_version "2"; exon_number "6"; gene_name "Lama2"; gene_source "ensembl"; gene_biotype "protein_coding"; transcript_name "Lama2-203"; transcript_source "ensembl"; transcript_biotype "protein_coding"; protein_id "ENSRNOP00000078909"; protein_version "2"; tag "Ensembl_canonical";
1	ENSEMBL114_rn	exon	19646161	19646331	0.902722987522478	+	.	gene_id "ENSRNOG00000011134"; transcript_id "ENSRNOG00000011134_tx_10"; exon_id "1_19646161_19646331_+"; exonnum "2"; txlen "9954";
1	ENSEMBL114_rn	exon	19646161	19646331	1.59235009623732	+	.	gene_id "ENSRNOG00000011134"; transcript_id "ENSRNOG00000011134_tx_3"; exon_id "1_19646161_19646331_+"; exonnum "2"; txlen "768";
1	ENSEMBL114_rn	exon	19646161	19646331	1.11739825682297	+	.	gene_id "ENSRNOG00000011134"; transcript_id "ENSRNOG00000011134_tx_6"; exon_id "1_19646161_19646331_+"; exonnum "2"; txlen "6486";
1	ENSEMBL114_rn	exon	19646161	19646331	1.11739825682297	+	.	gene_id "ENSRNOG00000011134"; transcript_id "ENSRNOG00000011134_tx_7"; exon_id "1_19646161_19646331_+"; exonnum "2"; txlen "6540";
1	ENSEMBL114_rn	exon	19646161	19646331	0.953013164506841	+	.	gene_id "ENSRNOG00000011134"; transcript_id "ENSRNOG00000011134_tx_9"; exon_id "1_19646161_19646331_+"; exonnum "2"; txlen "9900";
1	ensembl	exon	19655343	19655455	0	+	.	gene_id "ENSRNOG00000011134"; gene_version "9"; transcript_id "ENSRNOT00000079138"; transcript_version "3"; exon_number "3"; gene_name "Lama2"; gene_source "ensembl"; gene_biotype "protein_coding"; transcript_name "Lama2-202"; transcript_source "ensembl"; transcript_biotype "protein_coding"; exon_id "ENSRNOE00000104104"; exon_version "2";
1	ensembl	CDS	19655343	19655455	0	+	2	gene_id "ENSRNOG00000011134"; gene_version "9"; transcript_id "ENSRNOT00000079138"; transcript_version "3"; exon_number "3"; gene_name "Lama2"; gene_source "ensembl"; gene_biotype "protein_coding"; transcript_name "Lama2-202"; transcript_source "ensembl"; transcript_biotype "protein_coding"; protein_id "ENSRNOP00000070049"; protein_version "3";
1	ensembl	exon	19655343	19655455	0	+	.	gene_id "ENSRNOG00000011134"; gene_version "9"; transcript_id "ENSRNOT00000014917"; transcript_version "9"; exon_number "3"; gene_name "Lama2"; gene_source "ensembl"; gene_biotype "protein_coding"; transcript_name "Lama2-201"; transcript_source "ensembl"; transcript_biotype "protein_coding"; exon_id "ENSRNOE00000104104"; exon_version "2";
1	ensembl	CDS	19655343	19655455	0	+	2	gene_id "ENSRNOG00000011134"; gene_version "9"; transcript_id "ENSRNOT00000014917"; transcript_version "9"; exon_number "3"; gene_name "Lama2"; gene_source "ensembl"; gene_biotype "protein_coding"; transcript_name "Lama2-201"; transcript_source "ensembl"; transcript_biotype "protein_coding"; protein_id "ENSRNOP00000014917"; protein_version "9";
1	ensembl	exon	19655343	19655455	0	+	.	gene_id "ENSRNOG00000011134"; gene_version "9"; transcript_id "ENSRNOT00000102071"; transcript_version "2"; exon_number "7"; gene_name "Lama2"; gene_source "ensembl"; gene_biotype "protein_coding"; transcript_name "Lama2-203"; transcript_source "ensembl"; transcript_biotype "protein_coding"; exon_id "ENSRNOE00000104104"; exon_version "2"; tag "Ensembl_canonical";
1	ensembl	CDS	19655343	19655455	0	+	2	gene_id "ENSRNOG00000011134"; gene_version "9"; transcript_id "ENSRNOT00000102071"; transcript_version "2"; exon_number "7"; gene_name "Lama2"; gene_source "ensembl"; gene_biotype "protein_coding"; transcript_name "Lama2-203"; transcript_source "ensembl"; transcript_biotype "protein_coding"; protein_id "ENSRNOP00000078909"; protein_version "2"; tag "Ensembl_canonical";
1	ENSEMBL114_rn	exon	19655343	19655455	0.902722987522478	+	.	gene_id "ENSRNOG00000011134"; transcript_id "ENSRNOG00000011134_tx_10"; exon_id "1_19655343_19655455_+"; exonnum "3"; txlen "9954";
1	ENSEMBL114_rn	exon	19655343	19655455	1.59235009623732	+	.	gene_id "ENSRNOG00000011134"; transcript_id "ENSRNOG00000011134_tx_3"; exon_id "1_19655343_19655455_+"; exonnum "3"; txlen "768";
1	ENSEMBL114_rn	exon	19655343	19655455	1.11739825682297	+	.	gene_id "ENSRNOG00000011134"; transcript_id "ENSRNOG00000011134_tx_6"; exon_id "1_19655343_19655455_+"; exonnum "3"; txlen "6486";
1	ENSEMBL114_rn	exon	19655343	19655455	1.11739825682297	+	.	gene_id "ENSRNOG00000011134"; transcript_id "ENSRNOG00000011134_tx_7"; exon_id "1_19655343_19655455_+"; exonnum "3"; txlen "6540";
1	ENSEMBL114_rn	exon	19655343	19655455	0.953013164506841	+	.	gene_id "ENSRNOG00000011134"; transcript_id "ENSRNOG00000011134_tx_9"; exon_id "1_19655343_19655455_+"; exonnum "3"; txlen "9900";
1	sraer114_ss	exon	19671645	19671945	1.59235009623732	+	.	gene_id "ENSRNOG00000011134"; transcript_id "ENSRNOG00000011134_tx_3"; exon_id "1_19671645_19671945_+"; exonnum "4"; txlen "768";
1	ensembl	exon	19693251	19693493	0	+	.	gene_id "ENSRNOG00000011134"; gene_version "9"; transcript_id "ENSRNOT00000079138"; transcript_version "3"; exon_number "4"; gene_name "Lama2"; gene_source "ensembl"; gene_biotype "protein_coding"; transcript_name "Lama2-202"; transcript_source "ensembl"; transcript_biotype "protein_coding"; exon_id "ENSRNOE00000104233"; exon_version "1";
1	ensembl	CDS	19693251	19693493	0	+	0	gene_id "ENSRNOG00000011134"; gene_version "9"; transcript_id "ENSRNOT00000079138"; transcript_version "3"; exon_number "4"; gene_name "Lama2"; gene_source "ensembl"; gene_biotype "protein_coding"; transcript_name "Lama2-202"; transcript_source "ensembl"; transcript_biotype "protein_coding"; protein_id "ENSRNOP00000070049"; protein_version "3";
1	ensembl	exon	19693251	19693493	0	+	.	gene_id "ENSRNOG00000011134"; gene_version "9"; transcript_id "ENSRNOT00000014917"; transcript_version "9"; exon_number "4"; gene_name "Lama2"; gene_source "ensembl"; gene_biotype "protein_coding"; transcript_name "Lama2-201"; transcript_source "ensembl"; transcript_biotype "protein_coding"; exon_id "ENSRNOE00000104233"; exon_version "1";
1	ensembl	CDS	19693251	19693493	0	+	0	gene_id "ENSRNOG00000011134"; gene_version "9"; transcript_id "ENSRNOT00000014917"; transcript_version "9"; exon_number "4"; gene_name "Lama2"; gene_source "ensembl"; gene_biotype "protein_coding"; transcript_name "Lama2-201"; transcript_source "ensembl"; transcript_biotype "protein_coding"; protein_id "ENSRNOP00000014917"; protein_version "9";
1	ensembl	exon	19693251	19693493	0	+	.	gene_id "ENSRNOG00000011134"; gene_version "9"; transcript_id "ENSRNOT00000102071"; transcript_version "2"; exon_number "8"; gene_name "Lama2"; gene_source "ensembl"; gene_biotype "protein_coding"; transcript_name "Lama2-203"; transcript_source "ensembl"; transcript_biotype "protein_coding"; exon_id "ENSRNOE00000104233"; exon_version "1"; tag "Ensembl_canonical";
1	ensembl	CDS	19693251	19693493	0	+	0	gene_id "ENSRNOG00000011134"; gene_version "9"; transcript_id "ENSRNOT00000102071"; transcript_version "2"; exon_number "8"; gene_name "Lama2"; gene_source "ensembl"; gene_biotype "protein_coding"; transcript_name "Lama2-203"; transcript_source "ensembl"; transcript_biotype "protein_coding"; protein_id "ENSRNOP00000078909"; protein_version "2"; tag "Ensembl_canonical";
1	ENSEMBL114_rn	exon	19693251	19693493	0.902722987522478	+	.	gene_id "ENSRNOG00000011134"; transcript_id "ENSRNOG00000011134_tx_10"; exon_id "1_19693251_19693493_+"; exonnum "4"; txlen "9954";
1	ENSEMBL114_rn	exon	19693251	19693493	1.11739825682297	+	.	gene_id "ENSRNOG00000011134"; transcript_id "ENSRNOG00000011134_tx_6"; exon_id "1_19693251_19693493_+"; exonnum "4"; txlen "6486";
1	ENSEMBL114_rn	exon	19693251	19693493	1.11739825682297	+	.	gene_id "ENSRNOG00000011134"; transcript_id "ENSRNOG00000011134_tx_7"; exon_id "1_19693251_19693493_+"; exonnum "4"; txlen "6540";
1	ENSEMBL114_rn	exon	19693251	19693493	0.953013164506841	+	.	gene_id "ENSRNOG00000011134"; transcript_id "ENSRNOG00000011134_tx_9"; exon_id "1_19693251_19693493_+"; exonnum "4"; txlen "9900";
1	ensembl	exon	19742041	19742220	0	+	.	gene_id "ENSRNOG00000011134"; gene_version "9"; transcript_id "ENSRNOT00000079138"; transcript_version "3"; exon_number "5"; gene_name "Lama2"; gene_source "ensembl"; gene_biotype "protein_coding"; transcript_name "Lama2-202"; transcript_source "ensembl"; transcript_biotype "protein_coding"; exon_id "ENSRNOE00000104367"; exon_version "1";
1	ensembl	CDS	19742041	19742220	0	+	0	gene_id "ENSRNOG00000011134"; gene_version "9"; transcript_id "ENSRNOT00000079138"; transcript_version "3"; exon_number "5"; gene_name "Lama2"; gene_source "ensembl"; gene_biotype "protein_coding"; transcript_name "Lama2-202"; transcript_source "ensembl"; transcript_biotype "protein_coding"; protein_id "ENSRNOP00000070049"; protein_version "3";
1	ensembl	exon	19742041	19742220	0	+	.	gene_id "ENSRNOG00000011134"; gene_version "9"; transcript_id "ENSRNOT00000102071"; transcript_version "2"; exon_number "9"; gene_name "Lama2"; gene_source "ensembl"; gene_biotype "protein_coding"; transcript_name "Lama2-203"; transcript_source "ensembl"; transcript_biotype "protein_coding"; exon_id "ENSRNOE00000104367"; exon_version "1"; tag "Ensembl_canonical";
1	ensembl	CDS	19742041	19742220	0	+	0	gene_id "ENSRNOG00000011134"; gene_version "9"; transcript_id "ENSRNOT00000102071"; transcript_version "2"; exon_number "9"; gene_name "Lama2"; gene_source "ensembl"; gene_biotype "protein_coding"; transcript_name "Lama2-203"; transcript_source "ensembl"; transcript_biotype "protein_coding"; protein_id "ENSRNOP00000078909"; protein_version "2"; tag "Ensembl_canonical";
1	ENSEMBL114_rn	exon	19742041	19742220	0.902722987522478	+	.	gene_id "ENSRNOG00000011134"; transcript_id "ENSRNOG00000011134_tx_10"; exon_id "1_19742041_19742220_+"; exonnum "5"; txlen "9954";
1	ENSEMBL114_rn	exon	19742041	19742220	1.11739825682297	+	.	gene_id "ENSRNOG00000011134"; transcript_id "ENSRNOG00000011134_tx_6"; exon_id "1_19742041_19742220_+"; exonnum "5"; txlen "6486";
1	ENSEMBL114_rn	exon	19742041	19742220	1.11739825682297	+	.	gene_id "ENSRNOG00000011134"; transcript_id "ENSRNOG00000011134_tx_7"; exon_id "1_19742041_19742220_+"; exonnum "5"; txlen "6540";
1	ENSEMBL114_rn	exon	19742041	19742220	0.953013164506841	+	.	gene_id "ENSRNOG00000011134"; transcript_id "ENSRNOG00000011134_tx_9"; exon_id "1_19742041_19742220_+"; exonnum "5"; txlen "9900";
1	ensembl	exon	19745803	19745892	0	+	.	gene_id "ENSRNOG00000011134"; gene_version "9"; transcript_id "ENSRNOT00000079138"; transcript_version "3"; exon_number "6"; gene_name "Lama2"; gene_source "ensembl"; gene_biotype "protein_coding"; transcript_name "Lama2-202"; transcript_source "ensembl"; transcript_biotype "protein_coding"; exon_id "ENSRNOE00000104503"; exon_version "2";
1	ensembl	CDS	19745803	19745892	0	+	0	gene_id "ENSRNOG00000011134"; gene_version "9"; transcript_id "ENSRNOT00000079138"; transcript_version "3"; exon_number "6"; gene_name "Lama2"; gene_source "ensembl"; gene_biotype "protein_coding"; transcript_name "Lama2-202"; transcript_source "ensembl"; transcript_biotype "protein_coding"; protein_id "ENSRNOP00000070049"; protein_version "3";
1	ensembl	exon	19745803	19745892	0	+	.	gene_id "ENSRNOG00000011134"; gene_version "9"; transcript_id "ENSRNOT00000014917"; transcript_version "9"; exon_number "5"; gene_name "Lama2"; gene_source "ensembl"; gene_biotype "protein_coding"; transcript_name "Lama2-201"; transcript_source "ensembl"; transcript_biotype "protein_coding"; exon_id "ENSRNOE00000104503"; exon_version "2";
1	ensembl	CDS	19745803	19745892	0	+	0	gene_id "ENSRNOG00000011134"; gene_version "9"; transcript_id "ENSRNOT00000014917"; transcript_version "9"; exon_number "5"; gene_name "Lama2"; gene_source "ensembl"; gene_biotype "protein_coding"; transcript_name "Lama2-201"; transcript_source "ensembl"; transcript_biotype "protein_coding"; protein_id "ENSRNOP00000014917"; protein_version "9";
1	ensembl	exon	19745803	19745892	0	+	.	gene_id "ENSRNOG00000011134"; gene_version "9"; transcript_id "ENSRNOT00000102071"; transcript_version "2"; exon_number "10"; gene_name "Lama2"; gene_source "ensembl"; gene_biotype "protein_coding"; transcript_name "Lama2-203"; transcript_source "ensembl"; transcript_biotype "protein_coding"; exon_id "ENSRNOE00000104503"; exon_version "2"; tag "Ensembl_canonical";
1	ensembl	CDS	19745803	19745892	0	+	0	gene_id "ENSRNOG00000011134"; gene_version "9"; transcript_id "ENSRNOT00000102071"; transcript_version "2"; exon_number "10"; gene_name "Lama2"; gene_source "ensembl"; gene_biotype "protein_coding"; transcript_name "Lama2-203"; transcript_source "ensembl"; transcript_biotype "protein_coding"; protein_id "ENSRNOP00000078909"; protein_version "2"; tag "Ensembl_canonical";
1	ENSEMBL114_rn	exon	19745803	19745892	0.902722987522478	+	.	gene_id "ENSRNOG00000011134"; transcript_id "ENSRNOG00000011134_tx_10"; exon_id "1_19745803_19745892_+"; exonnum "6"; txlen "9954";
1	ENSEMBL114_rn	exon	19745803	19745892	1.11739825682297	+	.	gene_id "ENSRNOG00000011134"; transcript_id "ENSRNOG00000011134_tx_6"; exon_id "1_19745803_19745892_+"; exonnum "6"; txlen "6486";
1	ENSEMBL114_rn	exon	19745803	19745892	1.11739825682297	+	.	gene_id "ENSRNOG00000011134"; transcript_id "ENSRNOG00000011134_tx_7"; exon_id "1_19745803_19745892_+"; exonnum "6"; txlen "6540";
1	ENSEMBL114_rn	exon	19745803	19745892	0.953013164506841	+	.	gene_id "ENSRNOG00000011134"; transcript_id "ENSRNOG00000011134_tx_9"; exon_id "1_19745803_19745892_+"; exonnum "6"; txlen "9900";
1	ensembl	exon	19747260	19747377	0	+	.	gene_id "ENSRNOG00000011134"; gene_version "9"; transcript_id "ENSRNOT00000079138"; transcript_version "3"; exon_number "7"; gene_name "Lama2"; gene_source "ensembl"; gene_biotype "protein_coding"; transcript_name "Lama2-202"; transcript_source "ensembl"; transcript_biotype "protein_coding"; exon_id "ENSRNOE00000272186"; exon_version "1";
1	ensembl	CDS	19747260	19747377	0	+	0	gene_id "ENSRNOG00000011134"; gene_version "9"; transcript_id "ENSRNOT00000079138"; transcript_version "3"; exon_number "7"; gene_name "Lama2"; gene_source "ensembl"; gene_biotype "protein_coding"; transcript_name "Lama2-202"; transcript_source "ensembl"; transcript_biotype "protein_coding"; protein_id "ENSRNOP00000070049"; protein_version "3";
1	ensembl	exon	19747260	19747377	0	+	.	gene_id "ENSRNOG00000011134"; gene_version "9"; transcript_id "ENSRNOT00000014917"; transcript_version "9"; exon_number "6"; gene_name "Lama2"; gene_source "ensembl"; gene_biotype "protein_coding"; transcript_name "Lama2-201"; transcript_source "ensembl"; transcript_biotype "protein_coding"; exon_id "ENSRNOE00000272186"; exon_version "1";
1	ensembl	CDS	19747260	19747377	0	+	0	gene_id "ENSRNOG00000011134"; gene_version "9"; transcript_id "ENSRNOT00000014917"; transcript_version "9"; exon_number "6"; gene_name "Lama2"; gene_source "ensembl"; gene_biotype "protein_coding"; transcript_name "Lama2-201"; transcript_source "ensembl"; transcript_biotype "protein_coding"; protein_id "ENSRNOP00000014917"; protein_version "9";
1	ensembl	exon	19747260	19747377	0	+	.	gene_id "ENSRNOG00000011134"; gene_version "9"; transcript_id "ENSRNOT00000102071"; transcript_version "2"; exon_number "11"; gene_name "Lama2"; gene_source "ensembl"; gene_biotype "protein_coding"; transcript_name "Lama2-203"; transcript_source "ensembl"; transcript_biotype "protein_coding"; exon_id "ENSRNOE00000272186"; exon_version "1"; tag "Ensembl_canonical";
1	ensembl	CDS	19747260	19747377	0	+	0	gene_id "ENSRNOG00000011134"; gene_version "9"; transcript_id "ENSRNOT00000102071"; transcript_version "2"; exon_number "11"; gene_name "Lama2"; gene_source "ensembl"; gene_biotype "protein_coding"; transcript_name "Lama2-203"; transcript_source "ensembl"; transcript_biotype "protein_coding"; protein_id "ENSRNOP00000078909"; protein_version "2"; tag "Ensembl_canonical";
1	ENSEMBL114_rn	exon	19747260	19747377	0.902722987522478	+	.	gene_id "ENSRNOG00000011134"; transcript_id "ENSRNOG00000011134_tx_10"; exon_id "1_19747260_19747377_+"; exonnum "7"; txlen "9954";
1	ENSEMBL114_rn	exon	19747260	19747377	1.11739825682297	+	.	gene_id "ENSRNOG00000011134"; transcript_id "ENSRNOG00000011134_tx_6"; exon_id "1_19747260_19747377_+"; exonnum "7"; txlen "6486";
1	ENSEMBL114_rn	exon	19747260	19747377	1.11739825682297	+	.	gene_id "ENSRNOG00000011134"; transcript_id "ENSRNOG00000011134_tx_7"; exon_id "1_19747260_19747377_+"; exonnum "7"; txlen "6540";
1	ENSEMBL114_rn	exon	19747260	19747377	0.953013164506841	+	.	gene_id "ENSRNOG00000011134"; transcript_id "ENSRNOG00000011134_tx_9"; exon_id "1_19747260_19747377_+"; exonnum "7"; txlen "9900";
1	ensembl	exon	19753374	19753552	0	+	.	gene_id "ENSRNOG00000011134"; gene_version "9"; transcript_id "ENSRNOT00000079138"; transcript_version "3"; exon_number "8"; gene_name "Lama2"; gene_source "ensembl"; gene_biotype "protein_coding"; transcript_name "Lama2-202"; transcript_source "ensembl"; transcript_biotype "protein_coding"; exon_id "ENSRNOE00000272180"; exon_version "1";
1	ensembl	CDS	19753374	19753552	0	+	2	gene_id "ENSRNOG00000011134"; gene_version "9"; transcript_id "ENSRNOT00000079138"; transcript_version "3"; exon_number "8"; gene_name "Lama2"; gene_source "ensembl"; gene_biotype "protein_coding"; transcript_name "Lama2-202"; transcript_source "ensembl"; transcript_biotype "protein_coding"; protein_id "ENSRNOP00000070049"; protein_version "3";
1	ensembl	exon	19753374	19753552	0	+	.	gene_id "ENSRNOG00000011134"; gene_version "9"; transcript_id "ENSRNOT00000014917"; transcript_version "9"; exon_number "7"; gene_name "Lama2"; gene_source "ensembl"; gene_biotype "protein_coding"; transcript_name "Lama2-201"; transcript_source "ensembl"; transcript_biotype "protein_coding"; exon_id "ENSRNOE00000272180"; exon_version "1";
1	ensembl	CDS	19753374	19753552	0	+	2	gene_id "ENSRNOG00000011134"; gene_version "9"; transcript_id "ENSRNOT00000014917"; transcript_version "9"; exon_number "7"; gene_name "Lama2"; gene_source "ensembl"; gene_biotype "protein_coding"; transcript_name "Lama2-201"; transcript_source "ensembl"; transcript_biotype "protein_coding"; protein_id "ENSRNOP00000014917"; protein_version "9";
1	ensembl	exon	19753374	19753552	0	+	.	gene_id "ENSRNOG00000011134"; gene_version "9"; transcript_id "ENSRNOT00000102071"; transcript_version "2"; exon_number "12"; gene_name "Lama2"; gene_source "ensembl"; gene_biotype "protein_coding"; transcript_name "Lama2-203"; transcript_source "ensembl"; transcript_biotype "protein_coding"; exon_id "ENSRNOE00000272180"; exon_version "1"; tag "Ensembl_canonical";
1	ensembl	CDS	19753374	19753552	0	+	2	gene_id "ENSRNOG00000011134"; gene_version "9"; transcript_id "ENSRNOT00000102071"; transcript_version "2"; exon_number "12"; gene_name "Lama2"; gene_source "ensembl"; gene_biotype "protein_coding"; transcript_name "Lama2-203"; transcript_source "ensembl"; transcript_biotype "protein_coding"; protein_id "ENSRNOP00000078909"; protein_version "2"; tag "Ensembl_canonical";
1	ENSEMBL114_rn	exon	19753374	19753552	0.902722987522478	+	.	gene_id "ENSRNOG00000011134"; transcript_id "ENSRNOG00000011134_tx_10"; exon_id "1_19753374_19753552_+"; exonnum "8"; txlen "9954";
1	ENSEMBL114_rn	exon	19753374	19753552	1.11739825682297	+	.	gene_id "ENSRNOG00000011134"; transcript_id "ENSRNOG00000011134_tx_6"; exon_id "1_19753374_19753552_+"; exonnum "8"; txlen "6486";
1	ENSEMBL114_rn	exon	19753374	19753552	1.11739825682297	+	.	gene_id "ENSRNOG00000011134"; transcript_id "ENSRNOG00000011134_tx_7"; exon_id "1_19753374_19753552_+"; exonnum "8"; txlen "6540";
1	ENSEMBL114_rn	exon	19753374	19753552	0.953013164506841	+	.	gene_id "ENSRNOG00000011134"; transcript_id "ENSRNOG00000011134_tx_9"; exon_id "1_19753374_19753552_+"; exonnum "8"; txlen "9900";
1	ensembl	exon	19756360	19756459	0	+	.	gene_id "ENSRNOG00000011134"; gene_version "9"; transcript_id "ENSRNOT00000079138"; transcript_version "3"; exon_number "9"; gene_name "Lama2"; gene_source "ensembl"; gene_biotype "protein_coding"; transcript_name "Lama2-202"; transcript_source "ensembl"; transcript_biotype "protein_coding"; exon_id "ENSRNOE00000272170"; exon_version "1";
1	ensembl	CDS	19756360	19756459	0	+	0	gene_id "ENSRNOG00000011134"; gene_version "9"; transcript_id "ENSRNOT00000079138"; transcript_version "3"; exon_number "9"; gene_name "Lama2"; gene_source "ensembl"; gene_biotype "protein_coding"; transcript_name "Lama2-202"; transcript_source "ensembl"; transcript_biotype "protein_coding"; protein_id "ENSRNOP00000070049"; protein_version "3";
1	ensembl	exon	19756360	19756459	0	+	.	gene_id "ENSRNOG00000011134"; gene_version "9"; transcript_id "ENSRNOT00000014917"; transcript_version "9"; exon_number "8"; gene_name "Lama2"; gene_source "ensembl"; gene_biotype "protein_coding"; transcript_name "Lama2-201"; transcript_source "ensembl"; transcript_biotype "protein_coding"; exon_id "ENSRNOE00000272170"; exon_version "1";
1	ensembl	CDS	19756360	19756459	0	+	0	gene_id "ENSRNOG00000011134"; gene_version "9"; transcript_id "ENSRNOT00000014917"; transcript_version "9"; exon_number "8"; gene_name "Lama2"; gene_source "ensembl"; gene_biotype "protein_coding"; transcript_name "Lama2-201"; transcript_source "ensembl"; transcript_biotype "protein_coding"; protein_id "ENSRNOP00000014917"; protein_version "9";
1	ensembl	exon	19756360	19756459	0	+	.	gene_id "ENSRNOG00000011134"; gene_version "9"; transcript_id "ENSRNOT00000102071"; transcript_version "2"; exon_number "13"; gene_name "Lama2"; gene_source "ensembl"; gene_biotype "protein_coding"; transcript_name "Lama2-203"; transcript_source "ensembl"; transcript_biotype "protein_coding"; exon_id "ENSRNOE00000272170"; exon_version "1"; tag "Ensembl_canonical";
1	ensembl	CDS	19756360	19756459	0	+	0	gene_id "ENSRNOG00000011134"; gene_version "9"; transcript_id "ENSRNOT00000102071"; transcript_version "2"; exon_number "13"; gene_name "Lama2"; gene_source "ensembl"; gene_biotype "protein_coding"; transcript_name "Lama2-203"; transcript_source "ensembl"; transcript_biotype "protein_coding"; protein_id "ENSRNOP00000078909"; protein_version "2"; tag "Ensembl_canonical";
1	ENSEMBL114_rn	exon	19756360	19756459	0.902722987522478	+	.	gene_id "ENSRNOG00000011134"; transcript_id "ENSRNOG00000011134_tx_10"; exon_id "1_19756360_19756459_+"; exonnum "9"; txlen "9954";
1	ENSEMBL114_rn	exon	19756360	19756459	1.11739825682297	+	.	gene_id "ENSRNOG00000011134"; transcript_id "ENSRNOG00000011134_tx_6"; exon_id "1_19756360_19756459_+"; exonnum "9"; txlen "6486";
1	ENSEMBL114_rn	exon	19756360	19756459	1.11739825682297	+	.	gene_id "ENSRNOG00000011134"; transcript_id "ENSRNOG00000011134_tx_7"; exon_id "1_19756360_19756459_+"; exonnum "9"; txlen "6540";
1	ENSEMBL114_rn	exon	19756360	19756459	0.953013164506841	+	.	gene_id "ENSRNOG00000011134"; transcript_id "ENSRNOG00000011134_tx_9"; exon_id "1_19756360_19756459_+"; exonnum "9"; txlen "9900";
1	ensembl	exon	19759346	19759506	0	+	.	gene_id "ENSRNOG00000011134"; gene_version "9"; transcript_id "ENSRNOT00000079138"; transcript_version "3"; exon_number "10"; gene_name "Lama2"; gene_source "ensembl"; gene_biotype "protein_coding"; transcript_name "Lama2-202"; transcript_source "ensembl"; transcript_biotype "protein_coding"; exon_id "ENSRNOE00000272158"; exon_version "1";
1	ensembl	CDS	19759346	19759506	0	+	2	gene_id "ENSRNOG00000011134"; gene_version "9"; transcript_id "ENSRNOT00000079138"; transcript_version "3"; exon_number "10"; gene_name "Lama2"; gene_source "ensembl"; gene_biotype "protein_coding"; transcript_name "Lama2-202"; transcript_source "ensembl"; transcript_biotype "protein_coding"; protein_id "ENSRNOP00000070049"; protein_version "3";
1	ensembl	exon	19759346	19759506	0	+	.	gene_id "ENSRNOG00000011134"; gene_version "9"; transcript_id "ENSRNOT00000014917"; transcript_version "9"; exon_number "9"; gene_name "Lama2"; gene_source "ensembl"; gene_biotype "protein_coding"; transcript_name "Lama2-201"; transcript_source "ensembl"; transcript_biotype "protein_coding"; exon_id "ENSRNOE00000272158"; exon_version "1";
1	ensembl	CDS	19759346	19759506	0	+	2	gene_id "ENSRNOG00000011134"; gene_version "9"; transcript_id "ENSRNOT00000014917"; transcript_version "9"; exon_number "9"; gene_name "Lama2"; gene_source "ensembl"; gene_biotype "protein_coding"; transcript_name "Lama2-201"; transcript_source "ensembl"; transcript_biotype "protein_coding"; protein_id "ENSRNOP00000014917"; protein_version "9";
1	ensembl	exon	19759346	19759506	0	+	.	gene_id "ENSRNOG00000011134"; gene_version "9"; transcript_id "ENSRNOT00000102071"; transcript_version "2"; exon_number "14"; gene_name "Lama2"; gene_source "ensembl"; gene_biotype "protein_coding"; transcript_name "Lama2-203"; transcript_source "ensembl"; transcript_biotype "protein_coding"; exon_id "ENSRNOE00000272158"; exon_version "1"; tag "Ensembl_canonical";
1	ensembl	CDS	19759346	19759506	0	+	2	gene_id "ENSRNOG00000011134"; gene_version "9"; transcript_id "ENSRNOT00000102071"; transcript_version "2"; exon_number "14"; gene_name "Lama2"; gene_source "ensembl"; gene_biotype "protein_coding"; transcript_name "Lama2-203"; transcript_source "ensembl"; transcript_biotype "protein_coding"; protein_id "ENSRNOP00000078909"; protein_version "2"; tag "Ensembl_canonical";
1	ENSEMBL114_rn	exon	19759346	19759506	0.902722987522478	+	.	gene_id "ENSRNOG00000011134"; transcript_id "ENSRNOG00000011134_tx_10"; exon_id "1_19759346_19759506_+"; exonnum "10"; txlen "9954";
1	ENSEMBL114_rn	exon	19759346	19759506	1.11739825682297	+	.	gene_id "ENSRNOG00000011134"; transcript_id "ENSRNOG00000011134_tx_6"; exon_id "1_19759346_19759506_+"; exonnum "10"; txlen "6486";
1	ENSEMBL114_rn	exon	19759346	19759506	1.11739825682297	+	.	gene_id "ENSRNOG00000011134"; transcript_id "ENSRNOG00000011134_tx_7"; exon_id "1_19759346_19759506_+"; exonnum "10"; txlen "6540";
1	ENSEMBL114_rn	exon	19759346	19759506	0.953013164506841	+	.	gene_id "ENSRNOG00000011134"; transcript_id "ENSRNOG00000011134_tx_9"; exon_id "1_19759346_19759506_+"; exonnum "10"; txlen "9900";
1	ensembl	exon	19778173	19778313	0	+	.	gene_id "ENSRNOG00000011134"; gene_version "9"; transcript_id "ENSRNOT00000079138"; transcript_version "3"; exon_number "11"; gene_name "Lama2"; gene_source "ensembl"; gene_biotype "protein_coding"; transcript_name "Lama2-202"; transcript_source "ensembl"; transcript_biotype "protein_coding"; exon_id "ENSRNOE00000272154"; exon_version "1";
1	ensembl	CDS	19778173	19778313	0	+	0	gene_id "ENSRNOG00000011134"; gene_version "9"; transcript_id "ENSRNOT00000079138"; transcript_version "3"; exon_number "11"; gene_name "Lama2"; gene_source "ensembl"; gene_biotype "protein_coding"; transcript_name "Lama2-202"; transcript_source "ensembl"; transcript_biotype "protein_coding"; protein_id "ENSRNOP00000070049"; protein_version "3";
1	ensembl	exon	19778173	19778313	0	+	.	gene_id "ENSRNOG00000011134"; gene_version "9"; transcript_id "ENSRNOT00000014917"; transcript_version "9"; exon_number "10"; gene_name "Lama2"; gene_source "ensembl"; gene_biotype "protein_coding"; transcript_name "Lama2-201"; transcript_source "ensembl"; transcript_biotype "protein_coding"; exon_id "ENSRNOE00000272154"; exon_version "1";
1	ensembl	CDS	19778173	19778313	0	+	0	gene_id "ENSRNOG00000011134"; gene_version "9"; transcript_id "ENSRNOT00000014917"; transcript_version "9"; exon_number "10"; gene_name "Lama2"; gene_source "ensembl"; gene_biotype "protein_coding"; transcript_name "Lama2-201"; transcript_source "ensembl"; transcript_biotype "protein_coding"; protein_id "ENSRNOP00000014917"; protein_version "9";
1	ensembl	exon	19778173	19778313	0	+	.	gene_id "ENSRNOG00000011134"; gene_version "9"; transcript_id "ENSRNOT00000102071"; transcript_version "2"; exon_number "15"; gene_name "Lama2"; gene_source "ensembl"; gene_biotype "protein_coding"; transcript_name "Lama2-203"; transcript_source "ensembl"; transcript_biotype "protein_coding"; exon_id "ENSRNOE00000272154"; exon_version "1"; tag "Ensembl_canonical";
1	ensembl	CDS	19778173	19778313	0	+	0	gene_id "ENSRNOG00000011134"; gene_version "9"; transcript_id "ENSRNOT00000102071"; transcript_version "2"; exon_number "15"; gene_name "Lama2"; gene_source "ensembl"; gene_biotype "protein_coding"; transcript_name "Lama2-203"; transcript_source "ensembl"; transcript_biotype "protein_coding"; protein_id "ENSRNOP00000078909"; protein_version "2"; tag "Ensembl_canonical";
1	ENSEMBL114_rn	exon	19778173	19778313	0.902722987522478	+	.	gene_id "ENSRNOG00000011134"; transcript_id "ENSRNOG00000011134_tx_10"; exon_id "1_19778173_19778313_+"; exonnum "11"; txlen "9954";
1	ENSEMBL114_rn	exon	19778173	19778313	1.11739825682297	+	.	gene_id "ENSRNOG00000011134"; transcript_id "ENSRNOG00000011134_tx_6"; exon_id "1_19778173_19778313_+"; exonnum "11"; txlen "6486";
1	ENSEMBL114_rn	exon	19778173	19778313	1.11739825682297	+	.	gene_id "ENSRNOG00000011134"; transcript_id "ENSRNOG00000011134_tx_7"; exon_id "1_19778173_19778313_+"; exonnum "11"; txlen "6540";
1	ENSEMBL114_rn	exon	19778173	19778313	0.953013164506841	+	.	gene_id "ENSRNOG00000011134"; transcript_id "ENSRNOG00000011134_tx_9"; exon_id "1_19778173_19778313_+"; exonnum "11"; txlen "9900";
1	ensembl	exon	19781412	19781585	0	+	.	gene_id "ENSRNOG00000011134"; gene_version "9"; transcript_id "ENSRNOT00000079138"; transcript_version "3"; exon_number "12"; gene_name "Lama2"; gene_source "ensembl"; gene_biotype "protein_coding"; transcript_name "Lama2-202"; transcript_source "ensembl"; transcript_biotype "protein_coding"; exon_id "ENSRNOE00000272146"; exon_version "1";
1	ensembl	CDS	19781412	19781585	0	+	0	gene_id "ENSRNOG00000011134"; gene_version "9"; transcript_id "ENSRNOT00000079138"; transcript_version "3"; exon_number "12"; gene_name "Lama2"; gene_source "ensembl"; gene_biotype "protein_coding"; transcript_name "Lama2-202"; transcript_source "ensembl"; transcript_biotype "protein_coding"; protein_id "ENSRNOP00000070049"; protein_version "3";
1	ensembl	exon	19781412	19781585	0	+	.	gene_id "ENSRNOG00000011134"; gene_version "9"; transcript_id "ENSRNOT00000014917"; transcript_version "9"; exon_number "11"; gene_name "Lama2"; gene_source "ensembl"; gene_biotype "protein_coding"; transcript_name "Lama2-201"; transcript_source "ensembl"; transcript_biotype "protein_coding"; exon_id "ENSRNOE00000272146"; exon_version "1";
1	ensembl	CDS	19781412	19781585	0	+	0	gene_id "ENSRNOG00000011134"; gene_version "9"; transcript_id "ENSRNOT00000014917"; transcript_version "9"; exon_number "11"; gene_name "Lama2"; gene_source "ensembl"; gene_biotype "protein_coding"; transcript_name "Lama2-201"; transcript_source "ensembl"; transcript_biotype "protein_coding"; protein_id "ENSRNOP00000014917"; protein_version "9";
1	ensembl	exon	19781412	19781585	0	+	.	gene_id "ENSRNOG00000011134"; gene_version "9"; transcript_id "ENSRNOT00000102071"; transcript_version "2"; exon_number "16"; gene_name "Lama2"; gene_source "ensembl"; gene_biotype "protein_coding"; transcript_name "Lama2-203"; transcript_source "ensembl"; transcript_biotype "protein_coding"; exon_id "ENSRNOE00000272146"; exon_version "1"; tag "Ensembl_canonical";
1	ensembl	CDS	19781412	19781585	0	+	0	gene_id "ENSRNOG00000011134"; gene_version "9"; transcript_id "ENSRNOT00000102071"; transcript_version "2"; exon_number "16"; gene_name "Lama2"; gene_source "ensembl"; gene_biotype "protein_coding"; transcript_name "Lama2-203"; transcript_source "ensembl"; transcript_biotype "protein_coding"; protein_id "ENSRNOP00000078909"; protein_version "2"; tag "Ensembl_canonical";
1	ENSEMBL114_rn	exon	19781412	19781585	0.902722987522478	+	.	gene_id "ENSRNOG00000011134"; transcript_id "ENSRNOG00000011134_tx_10"; exon_id "1_19781412_19781585_+"; exonnum "12"; txlen "9954";
1	ENSEMBL114_rn	exon	19781412	19781585	1.11739825682297	+	.	gene_id "ENSRNOG00000011134"; transcript_id "ENSRNOG00000011134_tx_6"; exon_id "1_19781412_19781585_+"; exonnum "12"; txlen "6486";
1	ENSEMBL114_rn	exon	19781412	19781585	1.11739825682297	+	.	gene_id "ENSRNOG00000011134"; transcript_id "ENSRNOG00000011134_tx_7"; exon_id "1_19781412_19781585_+"; exonnum "12"; txlen "6540";
1	ENSEMBL114_rn	exon	19781412	19781585	0.953013164506841	+	.	gene_id "ENSRNOG00000011134"; transcript_id "ENSRNOG00000011134_tx_9"; exon_id "1_19781412_19781585_+"; exonnum "12"; txlen "9900";
1	ensembl	exon	19834359	19834460	0	+	.	gene_id "ENSRNOG00000011134"; gene_version "9"; transcript_id "ENSRNOT00000079138"; transcript_version "3"; exon_number "13"; gene_name "Lama2"; gene_source "ensembl"; gene_biotype "protein_coding"; transcript_name "Lama2-202"; transcript_source "ensembl"; transcript_biotype "protein_coding"; exon_id "ENSRNOE00000272139"; exon_version "1";
1	ensembl	CDS	19834359	19834460	0	+	0	gene_id "ENSRNOG00000011134"; gene_version "9"; transcript_id "ENSRNOT00000079138"; transcript_version "3"; exon_number "13"; gene_name "Lama2"; gene_source "ensembl"; gene_biotype "protein_coding"; transcript_name "Lama2-202"; transcript_source "ensembl"; transcript_biotype "protein_coding"; protein_id "ENSRNOP00000070049"; protein_version "3";
1	ensembl	exon	19834359	19834460	0	+	.	gene_id "ENSRNOG00000011134"; gene_version "9"; transcript_id "ENSRNOT00000014917"; transcript_version "9"; exon_number "12"; gene_name "Lama2"; gene_source "ensembl"; gene_biotype "protein_coding"; transcript_name "Lama2-201"; transcript_source "ensembl"; transcript_biotype "protein_coding"; exon_id "ENSRNOE00000272139"; exon_version "1";
1	ensembl	CDS	19834359	19834460	0	+	0	gene_id "ENSRNOG00000011134"; gene_version "9"; transcript_id "ENSRNOT00000014917"; transcript_version "9"; exon_number "12"; gene_name "Lama2"; gene_source "ensembl"; gene_biotype "protein_coding"; transcript_name "Lama2-201"; transcript_source "ensembl"; transcript_biotype "protein_coding"; protein_id "ENSRNOP00000014917"; protein_version "9";
1	ensembl	exon	19834359	19834460	0	+	.	gene_id "ENSRNOG00000011134"; gene_version "9"; transcript_id "ENSRNOT00000102071"; transcript_version "2"; exon_number "17"; gene_name "Lama2"; gene_source "ensembl"; gene_biotype "protein_coding"; transcript_name "Lama2-203"; transcript_source "ensembl"; transcript_biotype "protein_coding"; exon_id "ENSRNOE00000272139"; exon_version "1"; tag "Ensembl_canonical";
1	ensembl	CDS	19834359	19834460	0	+	0	gene_id "ENSRNOG00000011134"; gene_version "9"; transcript_id "ENSRNOT00000102071"; transcript_version "2"; exon_number "17"; gene_name "Lama2"; gene_source "ensembl"; gene_biotype "protein_coding"; transcript_name "Lama2-203"; transcript_source "ensembl"; transcript_biotype "protein_coding"; protein_id "ENSRNOP00000078909"; protein_version "2"; tag "Ensembl_canonical";
1	ENSEMBL114_rn	exon	19834359	19834460	0.902722987522478	+	.	gene_id "ENSRNOG00000011134"; transcript_id "ENSRNOG00000011134_tx_10"; exon_id "1_19834359_19834460_+"; exonnum "13"; txlen "9954";
1	ENSEMBL114_rn	exon	19834359	19834460	1.11739825682297	+	.	gene_id "ENSRNOG00000011134"; transcript_id "ENSRNOG00000011134_tx_6"; exon_id "1_19834359_19834460_+"; exonnum "13"; txlen "6486";
1	ENSEMBL114_rn	exon	19834359	19834460	1.11739825682297	+	.	gene_id "ENSRNOG00000011134"; transcript_id "ENSRNOG00000011134_tx_7"; exon_id "1_19834359_19834460_+"; exonnum "13"; txlen "6540";
1	ENSEMBL114_rn	exon	19834359	19834460	0.953013164506841	+	.	gene_id "ENSRNOG00000011134"; transcript_id "ENSRNOG00000011134_tx_9"; exon_id "1_19834359_19834460_+"; exonnum "13"; txlen "9900";
1	ensembl	exon	19835711	19835922	0	+	.	gene_id "ENSRNOG00000011134"; gene_version "9"; transcript_id "ENSRNOT00000079138"; transcript_version "3"; exon_number "14"; gene_name "Lama2"; gene_source "ensembl"; gene_biotype "protein_coding"; transcript_name "Lama2-202"; transcript_source "ensembl"; transcript_biotype "protein_coding"; exon_id "ENSRNOE00000272128"; exon_version "1";
1	ensembl	CDS	19835711	19835922	0	+	0	gene_id "ENSRNOG00000011134"; gene_version "9"; transcript_id "ENSRNOT00000079138"; transcript_version "3"; exon_number "14"; gene_name "Lama2"; gene_source "ensembl"; gene_biotype "protein_coding"; transcript_name "Lama2-202"; transcript_source "ensembl"; transcript_biotype "protein_coding"; protein_id "ENSRNOP00000070049"; protein_version "3";
1	ensembl	exon	19835711	19835922	0	+	.	gene_id "ENSRNOG00000011134"; gene_version "9"; transcript_id "ENSRNOT00000014917"; transcript_version "9"; exon_number "13"; gene_name "Lama2"; gene_source "ensembl"; gene_biotype "protein_coding"; transcript_name "Lama2-201"; transcript_source "ensembl"; transcript_biotype "protein_coding"; exon_id "ENSRNOE00000272128"; exon_version "1";
1	ensembl	CDS	19835711	19835922	0	+	0	gene_id "ENSRNOG00000011134"; gene_version "9"; transcript_id "ENSRNOT00000014917"; transcript_version "9"; exon_number "13"; gene_name "Lama2"; gene_source "ensembl"; gene_biotype "protein_coding"; transcript_name "Lama2-201"; transcript_source "ensembl"; transcript_biotype "protein_coding"; protein_id "ENSRNOP00000014917"; protein_version "9";
1	ensembl	exon	19835711	19835922	0	+	.	gene_id "ENSRNOG00000011134"; gene_version "9"; transcript_id "ENSRNOT00000102071"; transcript_version "2"; exon_number "18"; gene_name "Lama2"; gene_source "ensembl"; gene_biotype "protein_coding"; transcript_name "Lama2-203"; transcript_source "ensembl"; transcript_biotype "protein_coding"; exon_id "ENSRNOE00000272128"; exon_version "1"; tag "Ensembl_canonical";
1	ensembl	CDS	19835711	19835922	0	+	0	gene_id "ENSRNOG00000011134"; gene_version "9"; transcript_id "ENSRNOT00000102071"; transcript_version "2"; exon_number "18"; gene_name "Lama2"; gene_source "ensembl"; gene_biotype "protein_coding"; transcript_name "Lama2-203"; transcript_source "ensembl"; transcript_biotype "protein_coding"; protein_id "ENSRNOP00000078909"; protein_version "2"; tag "Ensembl_canonical";
1	ENSEMBL114_rn	exon	19835711	19835922	0.902722987522478	+	.	gene_id "ENSRNOG00000011134"; transcript_id "ENSRNOG00000011134_tx_10"; exon_id "1_19835711_19835922_+"; exonnum "14"; txlen "9954";
1	ENSEMBL114_rn	exon	19835711	19835922	1.11739825682297	+	.	gene_id "ENSRNOG00000011134"; transcript_id "ENSRNOG00000011134_tx_6"; exon_id "1_19835711_19835922_+"; exonnum "14"; txlen "6486";
1	ENSEMBL114_rn	exon	19835711	19835922	1.11739825682297	+	.	gene_id "ENSRNOG00000011134"; transcript_id "ENSRNOG00000011134_tx_7"; exon_id "1_19835711_19835922_+"; exonnum "14"; txlen "6540";
1	ENSEMBL114_rn	exon	19835711	19835922	0.953013164506841	+	.	gene_id "ENSRNOG00000011134"; transcript_id "ENSRNOG00000011134_tx_9"; exon_id "1_19835711_19835922_+"; exonnum "14"; txlen "9900";
1	ensembl	exon	19851915	19852026	0	+	.	gene_id "ENSRNOG00000011134"; gene_version "9"; transcript_id "ENSRNOT00000079138"; transcript_version "3"; exon_number "15"; gene_name "Lama2"; gene_source "ensembl"; gene_biotype "protein_coding"; transcript_name "Lama2-202"; transcript_source "ensembl"; transcript_biotype "protein_coding"; exon_id "ENSRNOE00000272123"; exon_version "1";
1	ensembl	CDS	19851915	19852026	0	+	1	gene_id "ENSRNOG00000011134"; gene_version "9"; transcript_id "ENSRNOT00000079138"; transcript_version "3"; exon_number "15"; gene_name "Lama2"; gene_source "ensembl"; gene_biotype "protein_coding"; transcript_name "Lama2-202"; transcript_source "ensembl"; transcript_biotype "protein_coding"; protein_id "ENSRNOP00000070049"; protein_version "3";
1	ensembl	exon	19851915	19852026	0	+	.	gene_id "ENSRNOG00000011134"; gene_version "9"; transcript_id "ENSRNOT00000014917"; transcript_version "9"; exon_number "14"; gene_name "Lama2"; gene_source "ensembl"; gene_biotype "protein_coding"; transcript_name "Lama2-201"; transcript_source "ensembl"; transcript_biotype "protein_coding"; exon_id "ENSRNOE00000272123"; exon_version "1";
1	ensembl	CDS	19851915	19852026	0	+	1	gene_id "ENSRNOG00000011134"; gene_version "9"; transcript_id "ENSRNOT00000014917"; transcript_version "9"; exon_number "14"; gene_name "Lama2"; gene_source "ensembl"; gene_biotype "protein_coding"; transcript_name "Lama2-201"; transcript_source "ensembl"; transcript_biotype "protein_coding"; protein_id "ENSRNOP00000014917"; protein_version "9";
1	ensembl	exon	19851915	19852026	0	+	.	gene_id "ENSRNOG00000011134"; gene_version "9"; transcript_id "ENSRNOT00000102071"; transcript_version "2"; exon_number "19"; gene_name "Lama2"; gene_source "ensembl"; gene_biotype "protein_coding"; transcript_name "Lama2-203"; transcript_source "ensembl"; transcript_biotype "protein_coding"; exon_id "ENSRNOE00000272123"; exon_version "1"; tag "Ensembl_canonical";
1	ensembl	CDS	19851915	19852026	0	+	1	gene_id "ENSRNOG00000011134"; gene_version "9"; transcript_id "ENSRNOT00000102071"; transcript_version "2"; exon_number "19"; gene_name "Lama2"; gene_source "ensembl"; gene_biotype "protein_coding"; transcript_name "Lama2-203"; transcript_source "ensembl"; transcript_biotype "protein_coding"; protein_id "ENSRNOP00000078909"; protein_version "2"; tag "Ensembl_canonical";
1	ENSEMBL114_rn	exon	19851915	19852026	0.902722987522478	+	.	gene_id "ENSRNOG00000011134"; transcript_id "ENSRNOG00000011134_tx_10"; exon_id "1_19851915_19852026_+"; exonnum "15"; txlen "9954";
1	ENSEMBL114_rn	exon	19851915	19852026	1.11739825682297	+	.	gene_id "ENSRNOG00000011134"; transcript_id "ENSRNOG00000011134_tx_6"; exon_id "1_19851915_19852026_+"; exonnum "15"; txlen "6486";
1	ENSEMBL114_rn	exon	19851915	19852026	1.11739825682297	+	.	gene_id "ENSRNOG00000011134"; transcript_id "ENSRNOG00000011134_tx_7"; exon_id "1_19851915_19852026_+"; exonnum "15"; txlen "6540";
1	ENSEMBL114_rn	exon	19851915	19852026	0.953013164506841	+	.	gene_id "ENSRNOG00000011134"; transcript_id "ENSRNOG00000011134_tx_9"; exon_id "1_19851915_19852026_+"; exonnum "15"; txlen "9900";
1	ensembl	exon	19858438	19858491	0	+	.	gene_id "ENSRNOG00000011134"; gene_version "9"; transcript_id "ENSRNOT00000079138"; transcript_version "3"; exon_number "16"; gene_name "Lama2"; gene_source "ensembl"; gene_biotype "protein_coding"; transcript_name "Lama2-202"; transcript_source "ensembl"; transcript_biotype "protein_coding"; exon_id "ENSRNOE00000587579"; exon_version "1";
1	ensembl	CDS	19858438	19858491	0	+	0	gene_id "ENSRNOG00000011134"; gene_version "9"; transcript_id "ENSRNOT00000079138"; transcript_version "3"; exon_number "16"; gene_name "Lama2"; gene_source "ensembl"; gene_biotype "protein_coding"; transcript_name "Lama2-202"; transcript_source "ensembl"; transcript_biotype "protein_coding"; protein_id "ENSRNOP00000070049"; protein_version "3";
1	ENSEMBL114_rn	exon	19858438	19858491	0.902722987522478	+	.	gene_id "ENSRNOG00000011134"; transcript_id "ENSRNOG00000011134_tx_10"; exon_id "1_19858438_19858491_+"; exonnum "16"; txlen "9954";
1	ENSEMBL114_rn	exon	19858438	19858491	1.11739825682297	+	.	gene_id "ENSRNOG00000011134"; transcript_id "ENSRNOG00000011134_tx_7"; exon_id "1_19858438_19858491_+"; exonnum "16"; txlen "6540";
1	ensembl	exon	19858674	19858787	0	+	.	gene_id "ENSRNOG00000011134"; gene_version "9"; transcript_id "ENSRNOT00000079138"; transcript_version "3"; exon_number "17"; gene_name "Lama2"; gene_source "ensembl"; gene_biotype "protein_coding"; transcript_name "Lama2-202"; transcript_source "ensembl"; transcript_biotype "protein_coding"; exon_id "ENSRNOE00000272116"; exon_version "1";
1	ensembl	CDS	19858674	19858787	0	+	0	gene_id "ENSRNOG00000011134"; gene_version "9"; transcript_id "ENSRNOT00000079138"; transcript_version "3"; exon_number "17"; gene_name "Lama2"; gene_source "ensembl"; gene_biotype "protein_coding"; transcript_name "Lama2-202"; transcript_source "ensembl"; transcript_biotype "protein_coding"; protein_id "ENSRNOP00000070049"; protein_version "3";
1	ensembl	exon	19858674	19858787	0	+	.	gene_id "ENSRNOG00000011134"; gene_version "9"; transcript_id "ENSRNOT00000014917"; transcript_version "9"; exon_number "15"; gene_name "Lama2"; gene_source "ensembl"; gene_biotype "protein_coding"; transcript_name "Lama2-201"; transcript_source "ensembl"; transcript_biotype "protein_coding"; exon_id "ENSRNOE00000272116"; exon_version "1";
1	ensembl	CDS	19858674	19858787	0	+	0	gene_id "ENSRNOG00000011134"; gene_version "9"; transcript_id "ENSRNOT00000014917"; transcript_version "9"; exon_number "15"; gene_name "Lama2"; gene_source "ensembl"; gene_biotype "protein_coding"; transcript_name "Lama2-201"; transcript_source "ensembl"; transcript_biotype "protein_coding"; protein_id "ENSRNOP00000014917"; protein_version "9";
1	ensembl	exon	19858674	19858787	0	+	.	gene_id "ENSRNOG00000011134"; gene_version "9"; transcript_id "ENSRNOT00000102071"; transcript_version "2"; exon_number "20"; gene_name "Lama2"; gene_source "ensembl"; gene_biotype "protein_coding"; transcript_name "Lama2-203"; transcript_source "ensembl"; transcript_biotype "protein_coding"; exon_id "ENSRNOE00000272116"; exon_version "1"; tag "Ensembl_canonical";
1	ensembl	CDS	19858674	19858787	0	+	0	gene_id "ENSRNOG00000011134"; gene_version "9"; transcript_id "ENSRNOT00000102071"; transcript_version "2"; exon_number "20"; gene_name "Lama2"; gene_source "ensembl"; gene_biotype "protein_coding"; transcript_name "Lama2-203"; transcript_source "ensembl"; transcript_biotype "protein_coding"; protein_id "ENSRNOP00000078909"; protein_version "2"; tag "Ensembl_canonical";
1	ENSEMBL114_rn	exon	19858674	19858787	0.902722987522478	+	.	gene_id "ENSRNOG00000011134"; transcript_id "ENSRNOG00000011134_tx_10"; exon_id "1_19858674_19858787_+"; exonnum "17"; txlen "9954";
1	ENSEMBL114_rn	exon	19858674	19858787	1.11739825682297	+	.	gene_id "ENSRNOG00000011134"; transcript_id "ENSRNOG00000011134_tx_6"; exon_id "1_19858674_19858787_+"; exonnum "16"; txlen "6486";
1	ENSEMBL114_rn	exon	19858674	19858787	1.11739825682297	+	.	gene_id "ENSRNOG00000011134"; transcript_id "ENSRNOG00000011134_tx_7"; exon_id "1_19858674_19858787_+"; exonnum "17"; txlen "6540";
1	ENSEMBL114_rn	exon	19858674	19858787	0.953013164506841	+	.	gene_id "ENSRNOG00000011134"; transcript_id "ENSRNOG00000011134_tx_9"; exon_id "1_19858674_19858787_+"; exonnum "16"; txlen "9900";
1	ensembl	exon	19862843	19862970	0	+	.	gene_id "ENSRNOG00000011134"; gene_version "9"; transcript_id "ENSRNOT00000079138"; transcript_version "3"; exon_number "18"; gene_name "Lama2"; gene_source "ensembl"; gene_biotype "protein_coding"; transcript_name "Lama2-202"; transcript_source "ensembl"; transcript_biotype "protein_coding"; exon_id "ENSRNOE00000272103"; exon_version "1";
1	ensembl	CDS	19862843	19862970	0	+	0	gene_id "ENSRNOG00000011134"; gene_version "9"; transcript_id "ENSRNOT00000079138"; transcript_version "3"; exon_number "18"; gene_name "Lama2"; gene_source "ensembl"; gene_biotype "protein_coding"; transcript_name "Lama2-202"; transcript_source "ensembl"; transcript_biotype "protein_coding"; protein_id "ENSRNOP00000070049"; protein_version "3";
1	ensembl	exon	19862843	19862970	0	+	.	gene_id "ENSRNOG00000011134"; gene_version "9"; transcript_id "ENSRNOT00000014917"; transcript_version "9"; exon_number "16"; gene_name "Lama2"; gene_source "ensembl"; gene_biotype "protein_coding"; transcript_name "Lama2-201"; transcript_source "ensembl"; transcript_biotype "protein_coding"; exon_id "ENSRNOE00000272103"; exon_version "1";
1	ensembl	CDS	19862843	19862970	0	+	0	gene_id "ENSRNOG00000011134"; gene_version "9"; transcript_id "ENSRNOT00000014917"; transcript_version "9"; exon_number "16"; gene_name "Lama2"; gene_source "ensembl"; gene_biotype "protein_coding"; transcript_name "Lama2-201"; transcript_source "ensembl"; transcript_biotype "protein_coding"; protein_id "ENSRNOP00000014917"; protein_version "9";
1	ensembl	exon	19862843	19862970	0	+	.	gene_id "ENSRNOG00000011134"; gene_version "9"; transcript_id "ENSRNOT00000102071"; transcript_version "2"; exon_number "21"; gene_name "Lama2"; gene_source "ensembl"; gene_biotype "protein_coding"; transcript_name "Lama2-203"; transcript_source "ensembl"; transcript_biotype "protein_coding"; exon_id "ENSRNOE00000272103"; exon_version "1"; tag "Ensembl_canonical";
1	ensembl	CDS	19862843	19862970	0	+	0	gene_id "ENSRNOG00000011134"; gene_version "9"; transcript_id "ENSRNOT00000102071"; transcript_version "2"; exon_number "21"; gene_name "Lama2"; gene_source "ensembl"; gene_biotype "protein_coding"; transcript_name "Lama2-203"; transcript_source "ensembl"; transcript_biotype "protein_coding"; protein_id "ENSRNOP00000078909"; protein_version "2"; tag "Ensembl_canonical";
1	ENSEMBL114_rn	exon	19862843	19862970	0.902722987522478	+	.	gene_id "ENSRNOG00000011134"; transcript_id "ENSRNOG00000011134_tx_10"; exon_id "1_19862843_19862970_+"; exonnum "18"; txlen "9954";
1	ENSEMBL114_rn	exon	19862843	19862970	1.11739825682297	+	.	gene_id "ENSRNOG00000011134"; transcript_id "ENSRNOG00000011134_tx_6"; exon_id "1_19862843_19862970_+"; exonnum "17"; txlen "6486";
1	ENSEMBL114_rn	exon	19862843	19862970	1.11739825682297	+	.	gene_id "ENSRNOG00000011134"; transcript_id "ENSRNOG00000011134_tx_7"; exon_id "1_19862843_19862970_+"; exonnum "18"; txlen "6540";
1	ENSEMBL114_rn	exon	19862843	19862970	0.953013164506841	+	.	gene_id "ENSRNOG00000011134"; transcript_id "ENSRNOG00000011134_tx_9"; exon_id "1_19862843_19862970_+"; exonnum "17"; txlen "9900";
1	ensembl	exon	19870310	19870396	0	+	.	gene_id "ENSRNOG00000011134"; gene_version "9"; transcript_id "ENSRNOT00000079138"; transcript_version "3"; exon_number "19"; gene_name "Lama2"; gene_source "ensembl"; gene_biotype "protein_coding"; transcript_name "Lama2-202"; transcript_source "ensembl"; transcript_biotype "protein_coding"; exon_id "ENSRNOE00000272096"; exon_version "1";
1	ensembl	CDS	19870310	19870396	0	+	1	gene_id "ENSRNOG00000011134"; gene_version "9"; transcript_id "ENSRNOT00000079138"; transcript_version "3"; exon_number "19"; gene_name "Lama2"; gene_source "ensembl"; gene_biotype "protein_coding"; transcript_name "Lama2-202"; transcript_source "ensembl"; transcript_biotype "protein_coding"; protein_id "ENSRNOP00000070049"; protein_version "3";
1	ensembl	exon	19870310	19870396	0	+	.	gene_id "ENSRNOG00000011134"; gene_version "9"; transcript_id "ENSRNOT00000014917"; transcript_version "9"; exon_number "17"; gene_name "Lama2"; gene_source "ensembl"; gene_biotype "protein_coding"; transcript_name "Lama2-201"; transcript_source "ensembl"; transcript_biotype "protein_coding"; exon_id "ENSRNOE00000272096"; exon_version "1";
1	ensembl	CDS	19870310	19870396	0	+	1	gene_id "ENSRNOG00000011134"; gene_version "9"; transcript_id "ENSRNOT00000014917"; transcript_version "9"; exon_number "17"; gene_name "Lama2"; gene_source "ensembl"; gene_biotype "protein_coding"; transcript_name "Lama2-201"; transcript_source "ensembl"; transcript_biotype "protein_coding"; protein_id "ENSRNOP00000014917"; protein_version "9";
1	ensembl	exon	19870310	19870396	0	+	.	gene_id "ENSRNOG00000011134"; gene_version "9"; transcript_id "ENSRNOT00000102071"; transcript_version "2"; exon_number "22"; gene_name "Lama2"; gene_source "ensembl"; gene_biotype "protein_coding"; transcript_name "Lama2-203"; transcript_source "ensembl"; transcript_biotype "protein_coding"; exon_id "ENSRNOE00000272096"; exon_version "1"; tag "Ensembl_canonical";
1	ensembl	CDS	19870310	19870396	0	+	1	gene_id "ENSRNOG00000011134"; gene_version "9"; transcript_id "ENSRNOT00000102071"; transcript_version "2"; exon_number "22"; gene_name "Lama2"; gene_source "ensembl"; gene_biotype "protein_coding"; transcript_name "Lama2-203"; transcript_source "ensembl"; transcript_biotype "protein_coding"; protein_id "ENSRNOP00000078909"; protein_version "2"; tag "Ensembl_canonical";
1	ENSEMBL114_rn	exon	19870310	19870396	0.902722987522478	+	.	gene_id "ENSRNOG00000011134"; transcript_id "ENSRNOG00000011134_tx_10"; exon_id "1_19870310_19870396_+"; exonnum "19"; txlen "9954";
1	ENSEMBL114_rn	exon	19870310	19870396	1.11739825682297	+	.	gene_id "ENSRNOG00000011134"; transcript_id "ENSRNOG00000011134_tx_6"; exon_id "1_19870310_19870396_+"; exonnum "18"; txlen "6486";
1	ENSEMBL114_rn	exon	19870310	19870396	1.11739825682297	+	.	gene_id "ENSRNOG00000011134"; transcript_id "ENSRNOG00000011134_tx_7"; exon_id "1_19870310_19870396_+"; exonnum "19"; txlen "6540";
1	ENSEMBL114_rn	exon	19870310	19870396	0.953013164506841	+	.	gene_id "ENSRNOG00000011134"; transcript_id "ENSRNOG00000011134_tx_9"; exon_id "1_19870310_19870396_+"; exonnum "18"; txlen "9900";
1	ensembl	exon	19878572	19878783	0	+	.	gene_id "ENSRNOG00000011134"; gene_version "9"; transcript_id "ENSRNOT00000079138"; transcript_version "3"; exon_number "20"; gene_name "Lama2"; gene_source "ensembl"; gene_biotype "protein_coding"; transcript_name "Lama2-202"; transcript_source "ensembl"; transcript_biotype "protein_coding"; exon_id "ENSRNOE00000272088"; exon_version "1";
1	ensembl	CDS	19878572	19878783	0	+	1	gene_id "ENSRNOG00000011134"; gene_version "9"; transcript_id "ENSRNOT00000079138"; transcript_version "3"; exon_number "20"; gene_name "Lama2"; gene_source "ensembl"; gene_biotype "protein_coding"; transcript_name "Lama2-202"; transcript_source "ensembl"; transcript_biotype "protein_coding"; protein_id "ENSRNOP00000070049"; protein_version "3";
1	ensembl	exon	19878572	19878783	0	+	.	gene_id "ENSRNOG00000011134"; gene_version "9"; transcript_id "ENSRNOT00000014917"; transcript_version "9"; exon_number "18"; gene_name "Lama2"; gene_source "ensembl"; gene_biotype "protein_coding"; transcript_name "Lama2-201"; transcript_source "ensembl"; transcript_biotype "protein_coding"; exon_id "ENSRNOE00000272088"; exon_version "1";
1	ensembl	CDS	19878572	19878783	0	+	1	gene_id "ENSRNOG00000011134"; gene_version "9"; transcript_id "ENSRNOT00000014917"; transcript_version "9"; exon_number "18"; gene_name "Lama2"; gene_source "ensembl"; gene_biotype "protein_coding"; transcript_name "Lama2-201"; transcript_source "ensembl"; transcript_biotype "protein_coding"; protein_id "ENSRNOP00000014917"; protein_version "9";
1	ensembl	exon	19878572	19878783	0	+	.	gene_id "ENSRNOG00000011134"; gene_version "9"; transcript_id "ENSRNOT00000102071"; transcript_version "2"; exon_number "23"; gene_name "Lama2"; gene_source "ensembl"; gene_biotype "protein_coding"; transcript_name "Lama2-203"; transcript_source "ensembl"; transcript_biotype "protein_coding"; exon_id "ENSRNOE00000272088"; exon_version "1"; tag "Ensembl_canonical";
1	ensembl	CDS	19878572	19878783	0	+	1	gene_id "ENSRNOG00000011134"; gene_version "9"; transcript_id "ENSRNOT00000102071"; transcript_version "2"; exon_number "23"; gene_name "Lama2"; gene_source "ensembl"; gene_biotype "protein_coding"; transcript_name "Lama2-203"; transcript_source "ensembl"; transcript_biotype "protein_coding"; protein_id "ENSRNOP00000078909"; protein_version "2"; tag "Ensembl_canonical";
1	ENSEMBL114_rn	exon	19878572	19878783	0.902722987522478	+	.	gene_id "ENSRNOG00000011134"; transcript_id "ENSRNOG00000011134_tx_10"; exon_id "1_19878572_19878783_+"; exonnum "20"; txlen "9954";
1	ENSEMBL114_rn	exon	19878572	19878783	1.11739825682297	+	.	gene_id "ENSRNOG00000011134"; transcript_id "ENSRNOG00000011134_tx_6"; exon_id "1_19878572_19878783_+"; exonnum "19"; txlen "6486";
1	ENSEMBL114_rn	exon	19878572	19878783	1.11739825682297	+	.	gene_id "ENSRNOG00000011134"; transcript_id "ENSRNOG00000011134_tx_7"; exon_id "1_19878572_19878783_+"; exonnum "20"; txlen "6540";
1	ENSEMBL114_rn	exon	19878572	19878783	0.953013164506841	+	.	gene_id "ENSRNOG00000011134"; transcript_id "ENSRNOG00000011134_tx_9"; exon_id "1_19878572_19878783_+"; exonnum "19"; txlen "9900";
1	ensembl	exon	19882556	19882662	0	+	.	gene_id "ENSRNOG00000011134"; gene_version "9"; transcript_id "ENSRNOT00000079138"; transcript_version "3"; exon_number "21"; gene_name "Lama2"; gene_source "ensembl"; gene_biotype "protein_coding"; transcript_name "Lama2-202"; transcript_source "ensembl"; transcript_biotype "protein_coding"; exon_id "ENSRNOE00000272078"; exon_version "1";
1	ensembl	CDS	19882556	19882662	0	+	2	gene_id "ENSRNOG00000011134"; gene_version "9"; transcript_id "ENSRNOT00000079138"; transcript_version "3"; exon_number "21"; gene_name "Lama2"; gene_source "ensembl"; gene_biotype "protein_coding"; transcript_name "Lama2-202"; transcript_source "ensembl"; transcript_biotype "protein_coding"; protein_id "ENSRNOP00000070049"; protein_version "3";
1	ensembl	exon	19882556	19882662	0	+	.	gene_id "ENSRNOG00000011134"; gene_version "9"; transcript_id "ENSRNOT00000014917"; transcript_version "9"; exon_number "19"; gene_name "Lama2"; gene_source "ensembl"; gene_biotype "protein_coding"; transcript_name "Lama2-201"; transcript_source "ensembl"; transcript_biotype "protein_coding"; exon_id "ENSRNOE00000272078"; exon_version "1";
1	ensembl	CDS	19882556	19882662	0	+	2	gene_id "ENSRNOG00000011134"; gene_version "9"; transcript_id "ENSRNOT00000014917"; transcript_version "9"; exon_number "19"; gene_name "Lama2"; gene_source "ensembl"; gene_biotype "protein_coding"; transcript_name "Lama2-201"; transcript_source "ensembl"; transcript_biotype "protein_coding"; protein_id "ENSRNOP00000014917"; protein_version "9";
1	ensembl	exon	19882556	19882662	0	+	.	gene_id "ENSRNOG00000011134"; gene_version "9"; transcript_id "ENSRNOT00000102071"; transcript_version "2"; exon_number "24"; gene_name "Lama2"; gene_source "ensembl"; gene_biotype "protein_coding"; transcript_name "Lama2-203"; transcript_source "ensembl"; transcript_biotype "protein_coding"; exon_id "ENSRNOE00000272078"; exon_version "1"; tag "Ensembl_canonical";
1	ensembl	CDS	19882556	19882662	0	+	2	gene_id "ENSRNOG00000011134"; gene_version "9"; transcript_id "ENSRNOT00000102071"; transcript_version "2"; exon_number "24"; gene_name "Lama2"; gene_source "ensembl"; gene_biotype "protein_coding"; transcript_name "Lama2-203"; transcript_source "ensembl"; transcript_biotype "protein_coding"; protein_id "ENSRNOP00000078909"; protein_version "2"; tag "Ensembl_canonical";
1	ENSEMBL114_rn	exon	19882556	19882662	0.902722987522478	+	.	gene_id "ENSRNOG00000011134"; transcript_id "ENSRNOG00000011134_tx_10"; exon_id "1_19882556_19882662_+"; exonnum "21"; txlen "9954";
1	ENSEMBL114_rn	exon	19882556	19882662	1.11739825682297	+	.	gene_id "ENSRNOG00000011134"; transcript_id "ENSRNOG00000011134_tx_6"; exon_id "1_19882556_19882662_+"; exonnum "20"; txlen "6486";
1	ENSEMBL114_rn	exon	19882556	19882662	1.11739825682297	+	.	gene_id "ENSRNOG00000011134"; transcript_id "ENSRNOG00000011134_tx_7"; exon_id "1_19882556_19882662_+"; exonnum "21"; txlen "6540";
1	ENSEMBL114_rn	exon	19882556	19882662	0.953013164506841	+	.	gene_id "ENSRNOG00000011134"; transcript_id "ENSRNOG00000011134_tx_9"; exon_id "1_19882556_19882662_+"; exonnum "20"; txlen "9900";
1	sraer114_mid	exon	19883318	19883581	0.902722987522478	+	.	gene_id "ENSRNOG00000011134"; transcript_id "ENSRNOG00000011134_tx_10"; exon_id "1_19883318_19883581_+"; exonnum "22"; txlen "9954";
1	sraer114_mid	exon	19883318	19883581	1.11739825682297	+	.	gene_id "ENSRNOG00000011134"; transcript_id "ENSRNOG00000011134_tx_6"; exon_id "1_19883318_19883581_+"; exonnum "21"; txlen "6486";
1	sraer114_mid	exon	19883318	19883581	1.11739825682297	+	.	gene_id "ENSRNOG00000011134"; transcript_id "ENSRNOG00000011134_tx_7"; exon_id "1_19883318_19883581_+"; exonnum "22"; txlen "6540";
1	sraer114_mid	exon	19883318	19883581	0.953013164506841	+	.	gene_id "ENSRNOG00000011134"; transcript_id "ENSRNOG00000011134_tx_9"; exon_id "1_19883318_19883581_+"; exonnum "21"; txlen "9900";
1	ensembl	exon	19885957	19886137	0	+	.	gene_id "ENSRNOG00000011134"; gene_version "9"; transcript_id "ENSRNOT00000079138"; transcript_version "3"; exon_number "22"; gene_name "Lama2"; gene_source "ensembl"; gene_biotype "protein_coding"; transcript_name "Lama2-202"; transcript_source "ensembl"; transcript_biotype "protein_coding"; exon_id "ENSRNOE00000272071"; exon_version "1";
1	ensembl	CDS	19885957	19886137	0	+	0	gene_id "ENSRNOG00000011134"; gene_version "9"; transcript_id "ENSRNOT00000079138"; transcript_version "3"; exon_number "22"; gene_name "Lama2"; gene_source "ensembl"; gene_biotype "protein_coding"; transcript_name "Lama2-202"; transcript_source "ensembl"; transcript_biotype "protein_coding"; protein_id "ENSRNOP00000070049"; protein_version "3";
1	ensembl	exon	19885957	19886137	0	+	.	gene_id "ENSRNOG00000011134"; gene_version "9"; transcript_id "ENSRNOT00000014917"; transcript_version "9"; exon_number "20"; gene_name "Lama2"; gene_source "ensembl"; gene_biotype "protein_coding"; transcript_name "Lama2-201"; transcript_source "ensembl"; transcript_biotype "protein_coding"; exon_id "ENSRNOE00000272071"; exon_version "1";
1	ensembl	CDS	19885957	19886137	0	+	0	gene_id "ENSRNOG00000011134"; gene_version "9"; transcript_id "ENSRNOT00000014917"; transcript_version "9"; exon_number "20"; gene_name "Lama2"; gene_source "ensembl"; gene_biotype "protein_coding"; transcript_name "Lama2-201"; transcript_source "ensembl"; transcript_biotype "protein_coding"; protein_id "ENSRNOP00000014917"; protein_version "9";
1	ensembl	exon	19885957	19886137	0	+	.	gene_id "ENSRNOG00000011134"; gene_version "9"; transcript_id "ENSRNOT00000102071"; transcript_version "2"; exon_number "25"; gene_name "Lama2"; gene_source "ensembl"; gene_biotype "protein_coding"; transcript_name "Lama2-203"; transcript_source "ensembl"; transcript_biotype "protein_coding"; exon_id "ENSRNOE00000272071"; exon_version "1"; tag "Ensembl_canonical";
1	ensembl	CDS	19885957	19886137	0	+	0	gene_id "ENSRNOG00000011134"; gene_version "9"; transcript_id "ENSRNOT00000102071"; transcript_version "2"; exon_number "25"; gene_name "Lama2"; gene_source "ensembl"; gene_biotype "protein_coding"; transcript_name "Lama2-203"; transcript_source "ensembl"; transcript_biotype "protein_coding"; protein_id "ENSRNOP00000078909"; protein_version "2"; tag "Ensembl_canonical";
1	ENSEMBL114_rn	exon	19885957	19886137	0.902722987522478	+	.	gene_id "ENSRNOG00000011134"; transcript_id "ENSRNOG00000011134_tx_10"; exon_id "1_19885957_19886137_+"; exonnum "23"; txlen "9954";
1	ENSEMBL114_rn	exon	19885957	19886137	1.11739825682297	+	.	gene_id "ENSRNOG00000011134"; transcript_id "ENSRNOG00000011134_tx_6"; exon_id "1_19885957_19886137_+"; exonnum "22"; txlen "6486";
1	ENSEMBL114_rn	exon	19885957	19886137	1.11739825682297	+	.	gene_id "ENSRNOG00000011134"; transcript_id "ENSRNOG00000011134_tx_7"; exon_id "1_19885957_19886137_+"; exonnum "23"; txlen "6540";
1	ENSEMBL114_rn	exon	19885957	19886137	0.953013164506841	+	.	gene_id "ENSRNOG00000011134"; transcript_id "ENSRNOG00000011134_tx_9"; exon_id "1_19885957_19886137_+"; exonnum "22"; txlen "9900";
1	ensembl	exon	19890171	19890307	0	+	.	gene_id "ENSRNOG00000011134"; gene_version "9"; transcript_id "ENSRNOT00000079138"; transcript_version "3"; exon_number "23"; gene_name "Lama2"; gene_source "ensembl"; gene_biotype "protein_coding"; transcript_name "Lama2-202"; transcript_source "ensembl"; transcript_biotype "protein_coding"; exon_id "ENSRNOE00000272065"; exon_version "1";
1	ensembl	CDS	19890171	19890307	0	+	2	gene_id "ENSRNOG00000011134"; gene_version "9"; transcript_id "ENSRNOT00000079138"; transcript_version "3"; exon_number "23"; gene_name "Lama2"; gene_source "ensembl"; gene_biotype "protein_coding"; transcript_name "Lama2-202"; transcript_source "ensembl"; transcript_biotype "protein_coding"; protein_id "ENSRNOP00000070049"; protein_version "3";
1	ensembl	exon	19890171	19890307	0	+	.	gene_id "ENSRNOG00000011134"; gene_version "9"; transcript_id "ENSRNOT00000014917"; transcript_version "9"; exon_number "21"; gene_name "Lama2"; gene_source "ensembl"; gene_biotype "protein_coding"; transcript_name "Lama2-201"; transcript_source "ensembl"; transcript_biotype "protein_coding"; exon_id "ENSRNOE00000272065"; exon_version "1";
1	ensembl	CDS	19890171	19890307	0	+	2	gene_id "ENSRNOG00000011134"; gene_version "9"; transcript_id "ENSRNOT00000014917"; transcript_version "9"; exon_number "21"; gene_name "Lama2"; gene_source "ensembl"; gene_biotype "protein_coding"; transcript_name "Lama2-201"; transcript_source "ensembl"; transcript_biotype "protein_coding"; protein_id "ENSRNOP00000014917"; protein_version "9";
1	ensembl	exon	19890171	19890307	0	+	.	gene_id "ENSRNOG00000011134"; gene_version "9"; transcript_id "ENSRNOT00000102071"; transcript_version "2"; exon_number "26"; gene_name "Lama2"; gene_source "ensembl"; gene_biotype "protein_coding"; transcript_name "Lama2-203"; transcript_source "ensembl"; transcript_biotype "protein_coding"; exon_id "ENSRNOE00000272065"; exon_version "1"; tag "Ensembl_canonical";
1	ensembl	CDS	19890171	19890307	0	+	2	gene_id "ENSRNOG00000011134"; gene_version "9"; transcript_id "ENSRNOT00000102071"; transcript_version "2"; exon_number "26"; gene_name "Lama2"; gene_source "ensembl"; gene_biotype "protein_coding"; transcript_name "Lama2-203"; transcript_source "ensembl"; transcript_biotype "protein_coding"; protein_id "ENSRNOP00000078909"; protein_version "2"; tag "Ensembl_canonical";
1	ENSEMBL114_rn	exon	19890171	19890307	0.902722987522478	+	.	gene_id "ENSRNOG00000011134"; transcript_id "ENSRNOG00000011134_tx_10"; exon_id "1_19890171_19890307_+"; exonnum "24"; txlen "9954";
1	ENSEMBL114_rn	exon	19890171	19890307	1.11739825682297	+	.	gene_id "ENSRNOG00000011134"; transcript_id "ENSRNOG00000011134_tx_6"; exon_id "1_19890171_19890307_+"; exonnum "23"; txlen "6486";
1	ENSEMBL114_rn	exon	19890171	19890307	1.11739825682297	+	.	gene_id "ENSRNOG00000011134"; transcript_id "ENSRNOG00000011134_tx_7"; exon_id "1_19890171_19890307_+"; exonnum "24"; txlen "6540";
1	ENSEMBL114_rn	exon	19890171	19890307	0.953013164506841	+	.	gene_id "ENSRNOG00000011134"; transcript_id "ENSRNOG00000011134_tx_9"; exon_id "1_19890171_19890307_+"; exonnum "23"; txlen "9900";
1	ensembl	exon	19903463	19903699	0	+	.	gene_id "ENSRNOG00000011134"; gene_version "9"; transcript_id "ENSRNOT00000079138"; transcript_version "3"; exon_number "24"; gene_name "Lama2"; gene_source "ensembl"; gene_biotype "protein_coding"; transcript_name "Lama2-202"; transcript_source "ensembl"; transcript_biotype "protein_coding"; exon_id "ENSRNOE00000272057"; exon_version "1";
1	ensembl	CDS	19903463	19903699	0	+	0	gene_id "ENSRNOG00000011134"; gene_version "9"; transcript_id "ENSRNOT00000079138"; transcript_version "3"; exon_number "24"; gene_name "Lama2"; gene_source "ensembl"; gene_biotype "protein_coding"; transcript_name "Lama2-202"; transcript_source "ensembl"; transcript_biotype "protein_coding"; protein_id "ENSRNOP00000070049"; protein_version "3";
1	ensembl	exon	19903463	19903699	0	+	.	gene_id "ENSRNOG00000011134"; gene_version "9"; transcript_id "ENSRNOT00000014917"; transcript_version "9"; exon_number "22"; gene_name "Lama2"; gene_source "ensembl"; gene_biotype "protein_coding"; transcript_name "Lama2-201"; transcript_source "ensembl"; transcript_biotype "protein_coding"; exon_id "ENSRNOE00000272057"; exon_version "1";
1	ensembl	CDS	19903463	19903699	0	+	0	gene_id "ENSRNOG00000011134"; gene_version "9"; transcript_id "ENSRNOT00000014917"; transcript_version "9"; exon_number "22"; gene_name "Lama2"; gene_source "ensembl"; gene_biotype "protein_coding"; transcript_name "Lama2-201"; transcript_source "ensembl"; transcript_biotype "protein_coding"; protein_id "ENSRNOP00000014917"; protein_version "9";
1	ensembl	exon	19903463	19903699	0	+	.	gene_id "ENSRNOG00000011134"; gene_version "9"; transcript_id "ENSRNOT00000102071"; transcript_version "2"; exon_number "27"; gene_name "Lama2"; gene_source "ensembl"; gene_biotype "protein_coding"; transcript_name "Lama2-203"; transcript_source "ensembl"; transcript_biotype "protein_coding"; exon_id "ENSRNOE00000272057"; exon_version "1"; tag "Ensembl_canonical";
1	ensembl	CDS	19903463	19903699	0	+	0	gene_id "ENSRNOG00000011134"; gene_version "9"; transcript_id "ENSRNOT00000102071"; transcript_version "2"; exon_number "27"; gene_name "Lama2"; gene_source "ensembl"; gene_biotype "protein_coding"; transcript_name "Lama2-203"; transcript_source "ensembl"; transcript_biotype "protein_coding"; protein_id "ENSRNOP00000078909"; protein_version "2"; tag "Ensembl_canonical";
1	ENSEMBL114_rn	exon	19903463	19903699	0.902722987522478	+	.	gene_id "ENSRNOG00000011134"; transcript_id "ENSRNOG00000011134_tx_10"; exon_id "1_19903463_19903699_+"; exonnum "25"; txlen "9954";
1	ENSEMBL114_rn	exon	19903463	19903699	1.11739825682297	+	.	gene_id "ENSRNOG00000011134"; transcript_id "ENSRNOG00000011134_tx_6"; exon_id "1_19903463_19903699_+"; exonnum "24"; txlen "6486";
1	ENSEMBL114_rn	exon	19903463	19903699	1.11739825682297	+	.	gene_id "ENSRNOG00000011134"; transcript_id "ENSRNOG00000011134_tx_7"; exon_id "1_19903463_19903699_+"; exonnum "25"; txlen "6540";
1	ENSEMBL114_rn	exon	19903463	19903699	0.953013164506841	+	.	gene_id "ENSRNOG00000011134"; transcript_id "ENSRNOG00000011134_tx_9"; exon_id "1_19903463_19903699_+"; exonnum "24"; txlen "9900";
1	ensembl	exon	19905562	19905705	0	+	.	gene_id "ENSRNOG00000011134"; gene_version "9"; transcript_id "ENSRNOT00000079138"; transcript_version "3"; exon_number "25"; gene_name "Lama2"; gene_source "ensembl"; gene_biotype "protein_coding"; transcript_name "Lama2-202"; transcript_source "ensembl"; transcript_biotype "protein_coding"; exon_id "ENSRNOE00000272049"; exon_version "1";
1	ensembl	CDS	19905562	19905705	0	+	0	gene_id "ENSRNOG00000011134"; gene_version "9"; transcript_id "ENSRNOT00000079138"; transcript_version "3"; exon_number "25"; gene_name "Lama2"; gene_source "ensembl"; gene_biotype "protein_coding"; transcript_name "Lama2-202"; transcript_source "ensembl"; transcript_biotype "protein_coding"; protein_id "ENSRNOP00000070049"; protein_version "3";
1	ensembl	exon	19905562	19905705	0	+	.	gene_id "ENSRNOG00000011134"; gene_version "9"; transcript_id "ENSRNOT00000014917"; transcript_version "9"; exon_number "23"; gene_name "Lama2"; gene_source "ensembl"; gene_biotype "protein_coding"; transcript_name "Lama2-201"; transcript_source "ensembl"; transcript_biotype "protein_coding"; exon_id "ENSRNOE00000272049"; exon_version "1";
1	ensembl	CDS	19905562	19905705	0	+	0	gene_id "ENSRNOG00000011134"; gene_version "9"; transcript_id "ENSRNOT00000014917"; transcript_version "9"; exon_number "23"; gene_name "Lama2"; gene_source "ensembl"; gene_biotype "protein_coding"; transcript_name "Lama2-201"; transcript_source "ensembl"; transcript_biotype "protein_coding"; protein_id "ENSRNOP00000014917"; protein_version "9";
1	ensembl	exon	19905562	19905705	0	+	.	gene_id "ENSRNOG00000011134"; gene_version "9"; transcript_id "ENSRNOT00000102071"; transcript_version "2"; exon_number "28"; gene_name "Lama2"; gene_source "ensembl"; gene_biotype "protein_coding"; transcript_name "Lama2-203"; transcript_source "ensembl"; transcript_biotype "protein_coding"; exon_id "ENSRNOE00000272049"; exon_version "1"; tag "Ensembl_canonical";
1	ensembl	CDS	19905562	19905705	0	+	0	gene_id "ENSRNOG00000011134"; gene_version "9"; transcript_id "ENSRNOT00000102071"; transcript_version "2"; exon_number "28"; gene_name "Lama2"; gene_source "ensembl"; gene_biotype "protein_coding"; transcript_name "Lama2-203"; transcript_source "ensembl"; transcript_biotype "protein_coding"; protein_id "ENSRNOP00000078909"; protein_version "2"; tag "Ensembl_canonical";
1	ENSEMBL114_rn	exon	19905562	19905705	0.902722987522478	+	.	gene_id "ENSRNOG00000011134"; transcript_id "ENSRNOG00000011134_tx_10"; exon_id "1_19905562_19905705_+"; exonnum "26"; txlen "9954";
1	ENSEMBL114_rn	exon	19905562	19905705	1.11739825682297	+	.	gene_id "ENSRNOG00000011134"; transcript_id "ENSRNOG00000011134_tx_6"; exon_id "1_19905562_19905705_+"; exonnum "25"; txlen "6486";
1	ENSEMBL114_rn	exon	19905562	19905705	1.11739825682297	+	.	gene_id "ENSRNOG00000011134"; transcript_id "ENSRNOG00000011134_tx_7"; exon_id "1_19905562_19905705_+"; exonnum "26"; txlen "6540";
1	ENSEMBL114_rn	exon	19905562	19905705	0.953013164506841	+	.	gene_id "ENSRNOG00000011134"; transcript_id "ENSRNOG00000011134_tx_9"; exon_id "1_19905562_19905705_+"; exonnum "25"; txlen "9900";
1	ensembl	exon	19906378	19906557	0	+	.	gene_id "ENSRNOG00000011134"; gene_version "9"; transcript_id "ENSRNOT00000079138"; transcript_version "3"; exon_number "26"; gene_name "Lama2"; gene_source "ensembl"; gene_biotype "protein_coding"; transcript_name "Lama2-202"; transcript_source "ensembl"; transcript_biotype "protein_coding"; exon_id "ENSRNOE00000129189"; exon_version "2";
1	ensembl	CDS	19906378	19906557	0	+	0	gene_id "ENSRNOG00000011134"; gene_version "9"; transcript_id "ENSRNOT00000079138"; transcript_version "3"; exon_number "26"; gene_name "Lama2"; gene_source "ensembl"; gene_biotype "protein_coding"; transcript_name "Lama2-202"; transcript_source "ensembl"; transcript_biotype "protein_coding"; protein_id "ENSRNOP00000070049"; protein_version "3";
1	ensembl	exon	19906378	19906557	0	+	.	gene_id "ENSRNOG00000011134"; gene_version "9"; transcript_id "ENSRNOT00000014917"; transcript_version "9"; exon_number "24"; gene_name "Lama2"; gene_source "ensembl"; gene_biotype "protein_coding"; transcript_name "Lama2-201"; transcript_source "ensembl"; transcript_biotype "protein_coding"; exon_id "ENSRNOE00000129189"; exon_version "2";
1	ensembl	CDS	19906378	19906557	0	+	0	gene_id "ENSRNOG00000011134"; gene_version "9"; transcript_id "ENSRNOT00000014917"; transcript_version "9"; exon_number "24"; gene_name "Lama2"; gene_source "ensembl"; gene_biotype "protein_coding"; transcript_name "Lama2-201"; transcript_source "ensembl"; transcript_biotype "protein_coding"; protein_id "ENSRNOP00000014917"; protein_version "9";
1	ensembl	exon	19906378	19906557	0	+	.	gene_id "ENSRNOG00000011134"; gene_version "9"; transcript_id "ENSRNOT00000102071"; transcript_version "2"; exon_number "29"; gene_name "Lama2"; gene_source "ensembl"; gene_biotype "protein_coding"; transcript_name "Lama2-203"; transcript_source "ensembl"; transcript_biotype "protein_coding"; exon_id "ENSRNOE00000129189"; exon_version "2"; tag "Ensembl_canonical";
1	ensembl	CDS	19906378	19906557	0	+	0	gene_id "ENSRNOG00000011134"; gene_version "9"; transcript_id "ENSRNOT00000102071"; transcript_version "2"; exon_number "29"; gene_name "Lama2"; gene_source "ensembl"; gene_biotype "protein_coding"; transcript_name "Lama2-203"; transcript_source "ensembl"; transcript_biotype "protein_coding"; protein_id "ENSRNOP00000078909"; protein_version "2"; tag "Ensembl_canonical";
1	ENSEMBL114_rn	exon	19906378	19906557	0.902722987522478	+	.	gene_id "ENSRNOG00000011134"; transcript_id "ENSRNOG00000011134_tx_10"; exon_id "1_19906378_19906557_+"; exonnum "27"; txlen "9954";
1	ENSEMBL114_rn	exon	19906378	19906557	1.11739825682297	+	.	gene_id "ENSRNOG00000011134"; transcript_id "ENSRNOG00000011134_tx_6"; exon_id "1_19906378_19906557_+"; exonnum "26"; txlen "6486";
1	ENSEMBL114_rn	exon	19906378	19906557	1.11739825682297	+	.	gene_id "ENSRNOG00000011134"; transcript_id "ENSRNOG00000011134_tx_7"; exon_id "1_19906378_19906557_+"; exonnum "27"; txlen "6540";
1	ENSEMBL114_rn	exon	19906378	19906557	0.953013164506841	+	.	gene_id "ENSRNOG00000011134"; transcript_id "ENSRNOG00000011134_tx_9"; exon_id "1_19906378_19906557_+"; exonnum "26"; txlen "9900";
1	ensembl	exon	19906655	19906843	0	+	.	gene_id "ENSRNOG00000011134"; gene_version "9"; transcript_id "ENSRNOT00000079138"; transcript_version "3"; exon_number "27"; gene_name "Lama2"; gene_source "ensembl"; gene_biotype "protein_coding"; transcript_name "Lama2-202"; transcript_source "ensembl"; transcript_biotype "protein_coding"; exon_id "ENSRNOE00000272032"; exon_version "1";
1	ensembl	CDS	19906655	19906843	0	+	0	gene_id "ENSRNOG00000011134"; gene_version "9"; transcript_id "ENSRNOT00000079138"; transcript_version "3"; exon_number "27"; gene_name "Lama2"; gene_source "ensembl"; gene_biotype "protein_coding"; transcript_name "Lama2-202"; transcript_source "ensembl"; transcript_biotype "protein_coding"; protein_id "ENSRNOP00000070049"; protein_version "3";
1	ensembl	exon	19906655	19906843	0	+	.	gene_id "ENSRNOG00000011134"; gene_version "9"; transcript_id "ENSRNOT00000014917"; transcript_version "9"; exon_number "25"; gene_name "Lama2"; gene_source "ensembl"; gene_biotype "protein_coding"; transcript_name "Lama2-201"; transcript_source "ensembl"; transcript_biotype "protein_coding"; exon_id "ENSRNOE00000272032"; exon_version "1";
1	ensembl	CDS	19906655	19906843	0	+	0	gene_id "ENSRNOG00000011134"; gene_version "9"; transcript_id "ENSRNOT00000014917"; transcript_version "9"; exon_number "25"; gene_name "Lama2"; gene_source "ensembl"; gene_biotype "protein_coding"; transcript_name "Lama2-201"; transcript_source "ensembl"; transcript_biotype "protein_coding"; protein_id "ENSRNOP00000014917"; protein_version "9";
1	ensembl	exon	19906655	19906843	0	+	.	gene_id "ENSRNOG00000011134"; gene_version "9"; transcript_id "ENSRNOT00000102071"; transcript_version "2"; exon_number "30"; gene_name "Lama2"; gene_source "ensembl"; gene_biotype "protein_coding"; transcript_name "Lama2-203"; transcript_source "ensembl"; transcript_biotype "protein_coding"; exon_id "ENSRNOE00000272032"; exon_version "1"; tag "Ensembl_canonical";
1	ensembl	CDS	19906655	19906843	0	+	0	gene_id "ENSRNOG00000011134"; gene_version "9"; transcript_id "ENSRNOT00000102071"; transcript_version "2"; exon_number "30"; gene_name "Lama2"; gene_source "ensembl"; gene_biotype "protein_coding"; transcript_name "Lama2-203"; transcript_source "ensembl"; transcript_biotype "protein_coding"; protein_id "ENSRNOP00000078909"; protein_version "2"; tag "Ensembl_canonical";
1	ENSEMBL114_rn	exon	19906655	19906843	0.902722987522478	+	.	gene_id "ENSRNOG00000011134"; transcript_id "ENSRNOG00000011134_tx_10"; exon_id "1_19906655_19906843_+"; exonnum "28"; txlen "9954";
1	ENSEMBL114_rn	exon	19906655	19906843	1.11739825682297	+	.	gene_id "ENSRNOG00000011134"; transcript_id "ENSRNOG00000011134_tx_6"; exon_id "1_19906655_19906843_+"; exonnum "27"; txlen "6486";
1	ENSEMBL114_rn	exon	19906655	19906843	1.11739825682297	+	.	gene_id "ENSRNOG00000011134"; transcript_id "ENSRNOG00000011134_tx_7"; exon_id "1_19906655_19906843_+"; exonnum "28"; txlen "6540";
1	ENSEMBL114_rn	exon	19906655	19906843	0.953013164506841	+	.	gene_id "ENSRNOG00000011134"; transcript_id "ENSRNOG00000011134_tx_9"; exon_id "1_19906655_19906843_+"; exonnum "27"; txlen "9900";
1	ensembl	exon	19906930	19907063	0	+	.	gene_id "ENSRNOG00000011134"; gene_version "9"; transcript_id "ENSRNOT00000079138"; transcript_version "3"; exon_number "28"; gene_name "Lama2"; gene_source "ensembl"; gene_biotype "protein_coding"; transcript_name "Lama2-202"; transcript_source "ensembl"; transcript_biotype "protein_coding"; exon_id "ENSRNOE00000272021"; exon_version "1";
1	ensembl	CDS	19906930	19907063	0	+	0	gene_id "ENSRNOG00000011134"; gene_version "9"; transcript_id "ENSRNOT00000079138"; transcript_version "3"; exon_number "28"; gene_name "Lama2"; gene_source "ensembl"; gene_biotype "protein_coding"; transcript_name "Lama2-202"; transcript_source "ensembl"; transcript_biotype "protein_coding"; protein_id "ENSRNOP00000070049"; protein_version "3";
1	ensembl	exon	19906930	19907063	0	+	.	gene_id "ENSRNOG00000011134"; gene_version "9"; transcript_id "ENSRNOT00000014917"; transcript_version "9"; exon_number "26"; gene_name "Lama2"; gene_source "ensembl"; gene_biotype "protein_coding"; transcript_name "Lama2-201"; transcript_source "ensembl"; transcript_biotype "protein_coding"; exon_id "ENSRNOE00000272021"; exon_version "1";
1	ensembl	CDS	19906930	19907063	0	+	0	gene_id "ENSRNOG00000011134"; gene_version "9"; transcript_id "ENSRNOT00000014917"; transcript_version "9"; exon_number "26"; gene_name "Lama2"; gene_source "ensembl"; gene_biotype "protein_coding"; transcript_name "Lama2-201"; transcript_source "ensembl"; transcript_biotype "protein_coding"; protein_id "ENSRNOP00000014917"; protein_version "9";
1	ensembl	exon	19906930	19907063	0	+	.	gene_id "ENSRNOG00000011134"; gene_version "9"; transcript_id "ENSRNOT00000102071"; transcript_version "2"; exon_number "31"; gene_name "Lama2"; gene_source "ensembl"; gene_biotype "protein_coding"; transcript_name "Lama2-203"; transcript_source "ensembl"; transcript_biotype "protein_coding"; exon_id "ENSRNOE00000272021"; exon_version "1"; tag "Ensembl_canonical";
1	ensembl	CDS	19906930	19907063	0	+	0	gene_id "ENSRNOG00000011134"; gene_version "9"; transcript_id "ENSRNOT00000102071"; transcript_version "2"; exon_number "31"; gene_name "Lama2"; gene_source "ensembl"; gene_biotype "protein_coding"; transcript_name "Lama2-203"; transcript_source "ensembl"; transcript_biotype "protein_coding"; protein_id "ENSRNOP00000078909"; protein_version "2"; tag "Ensembl_canonical";
1	ENSEMBL114_rn	exon	19906930	19907063	0.902722987522478	+	.	gene_id "ENSRNOG00000011134"; transcript_id "ENSRNOG00000011134_tx_10"; exon_id "1_19906930_19907063_+"; exonnum "29"; txlen "9954";
1	ENSEMBL114_rn	exon	19906930	19907063	1.11739825682297	+	.	gene_id "ENSRNOG00000011134"; transcript_id "ENSRNOG00000011134_tx_6"; exon_id "1_19906930_19907063_+"; exonnum "28"; txlen "6486";
1	ENSEMBL114_rn	exon	19906930	19907063	1.11739825682297	+	.	gene_id "ENSRNOG00000011134"; transcript_id "ENSRNOG00000011134_tx_7"; exon_id "1_19906930_19907063_+"; exonnum "29"; txlen "6540";
1	ENSEMBL114_rn	exon	19906930	19907063	0.953013164506841	+	.	gene_id "ENSRNOG00000011134"; transcript_id "ENSRNOG00000011134_tx_9"; exon_id "1_19906930_19907063_+"; exonnum "28"; txlen "9900";
1	ensembl	exon	19916723	19916840	0	+	.	gene_id "ENSRNOG00000011134"; gene_version "9"; transcript_id "ENSRNOT00000079138"; transcript_version "3"; exon_number "29"; gene_name "Lama2"; gene_source "ensembl"; gene_biotype "protein_coding"; transcript_name "Lama2-202"; transcript_source "ensembl"; transcript_biotype "protein_coding"; exon_id "ENSRNOE00000272011"; exon_version "1";
1	ensembl	CDS	19916723	19916840	0	+	1	gene_id "ENSRNOG00000011134"; gene_version "9"; transcript_id "ENSRNOT00000079138"; transcript_version "3"; exon_number "29"; gene_name "Lama2"; gene_source "ensembl"; gene_biotype "protein_coding"; transcript_name "Lama2-202"; transcript_source "ensembl"; transcript_biotype "protein_coding"; protein_id "ENSRNOP00000070049"; protein_version "3";
1	ensembl	exon	19916723	19916840	0	+	.	gene_id "ENSRNOG00000011134"; gene_version "9"; transcript_id "ENSRNOT00000014917"; transcript_version "9"; exon_number "27"; gene_name "Lama2"; gene_source "ensembl"; gene_biotype "protein_coding"; transcript_name "Lama2-201"; transcript_source "ensembl"; transcript_biotype "protein_coding"; exon_id "ENSRNOE00000272011"; exon_version "1";
1	ensembl	CDS	19916723	19916840	0	+	1	gene_id "ENSRNOG00000011134"; gene_version "9"; transcript_id "ENSRNOT00000014917"; transcript_version "9"; exon_number "27"; gene_name "Lama2"; gene_source "ensembl"; gene_biotype "protein_coding"; transcript_name "Lama2-201"; transcript_source "ensembl"; transcript_biotype "protein_coding"; protein_id "ENSRNOP00000014917"; protein_version "9";
1	ensembl	exon	19916723	19916840	0	+	.	gene_id "ENSRNOG00000011134"; gene_version "9"; transcript_id "ENSRNOT00000102071"; transcript_version "2"; exon_number "32"; gene_name "Lama2"; gene_source "ensembl"; gene_biotype "protein_coding"; transcript_name "Lama2-203"; transcript_source "ensembl"; transcript_biotype "protein_coding"; exon_id "ENSRNOE00000272011"; exon_version "1"; tag "Ensembl_canonical";
1	ensembl	CDS	19916723	19916840	0	+	1	gene_id "ENSRNOG00000011134"; gene_version "9"; transcript_id "ENSRNOT00000102071"; transcript_version "2"; exon_number "32"; gene_name "Lama2"; gene_source "ensembl"; gene_biotype "protein_coding"; transcript_name "Lama2-203"; transcript_source "ensembl"; transcript_biotype "protein_coding"; protein_id "ENSRNOP00000078909"; protein_version "2"; tag "Ensembl_canonical";
1	ENSEMBL114_rn	exon	19916723	19916840	0.902722987522478	+	.	gene_id "ENSRNOG00000011134"; transcript_id "ENSRNOG00000011134_tx_10"; exon_id "1_19916723_19916840_+"; exonnum "30"; txlen "9954";
1	ENSEMBL114_rn	exon	19916723	19916840	1.11739825682297	+	.	gene_id "ENSRNOG00000011134"; transcript_id "ENSRNOG00000011134_tx_6"; exon_id "1_19916723_19916840_+"; exonnum "29"; txlen "6486";
1	ENSEMBL114_rn	exon	19916723	19916840	1.11739825682297	+	.	gene_id "ENSRNOG00000011134"; transcript_id "ENSRNOG00000011134_tx_7"; exon_id "1_19916723_19916840_+"; exonnum "30"; txlen "6540";
1	ENSEMBL114_rn	exon	19916723	19916840	0.953013164506841	+	.	gene_id "ENSRNOG00000011134"; transcript_id "ENSRNOG00000011134_tx_9"; exon_id "1_19916723_19916840_+"; exonnum "29"; txlen "9900";
1	sraer114_es	exon	19925381	19925461	0.194455617785674	+	.	gene_id "ENSRNOG00000011134"; transcript_id "ENSRNOG00000011134_tx_12"; exon_id "1_19925381_19925461_+"; exonnum "1"; txlen "2173";
1	ensembl	exon	19925637	19925771	0	+	.	gene_id "ENSRNOG00000011134"; gene_version "9"; transcript_id "ENSRNOT00000079138"; transcript_version "3"; exon_number "30"; gene_name "Lama2"; gene_source "ensembl"; gene_biotype "protein_coding"; transcript_name "Lama2-202"; transcript_source "ensembl"; transcript_biotype "protein_coding"; exon_id "ENSRNOE00000271995"; exon_version "1";
1	ensembl	CDS	19925637	19925771	0	+	0	gene_id "ENSRNOG00000011134"; gene_version "9"; transcript_id "ENSRNOT00000079138"; transcript_version "3"; exon_number "30"; gene_name "Lama2"; gene_source "ensembl"; gene_biotype "protein_coding"; transcript_name "Lama2-202"; transcript_source "ensembl"; transcript_biotype "protein_coding"; protein_id "ENSRNOP00000070049"; protein_version "3";
1	ensembl	exon	19925637	19925771	0	+	.	gene_id "ENSRNOG00000011134"; gene_version "9"; transcript_id "ENSRNOT00000014917"; transcript_version "9"; exon_number "28"; gene_name "Lama2"; gene_source "ensembl"; gene_biotype "protein_coding"; transcript_name "Lama2-201"; transcript_source "ensembl"; transcript_biotype "protein_coding"; exon_id "ENSRNOE00000271995"; exon_version "1";
1	ensembl	CDS	19925637	19925771	0	+	0	gene_id "ENSRNOG00000011134"; gene_version "9"; transcript_id "ENSRNOT00000014917"; transcript_version "9"; exon_number "28"; gene_name "Lama2"; gene_source "ensembl"; gene_biotype "protein_coding"; transcript_name "Lama2-201"; transcript_source "ensembl"; transcript_biotype "protein_coding"; protein_id "ENSRNOP00000014917"; protein_version "9";
1	ensembl	exon	19925637	19925771	0	+	.	gene_id "ENSRNOG00000011134"; gene_version "9"; transcript_id "ENSRNOT00000102071"; transcript_version "2"; exon_number "33"; gene_name "Lama2"; gene_source "ensembl"; gene_biotype "protein_coding"; transcript_name "Lama2-203"; transcript_source "ensembl"; transcript_biotype "protein_coding"; exon_id "ENSRNOE00000271995"; exon_version "1"; tag "Ensembl_canonical";
1	ensembl	CDS	19925637	19925771	0	+	0	gene_id "ENSRNOG00000011134"; gene_version "9"; transcript_id "ENSRNOT00000102071"; transcript_version "2"; exon_number "33"; gene_name "Lama2"; gene_source "ensembl"; gene_biotype "protein_coding"; transcript_name "Lama2-203"; transcript_source "ensembl"; transcript_biotype "protein_coding"; protein_id "ENSRNOP00000078909"; protein_version "2"; tag "Ensembl_canonical";
1	ENSEMBL114_rn	exon	19925637	19925771	0.902722987522478	+	.	gene_id "ENSRNOG00000011134"; transcript_id "ENSRNOG00000011134_tx_10"; exon_id "1_19925637_19925771_+"; exonnum "31"; txlen "9954";
1	ENSEMBL114_rn	exon	19925637	19925771	0.194455617785674	+	.	gene_id "ENSRNOG00000011134"; transcript_id "ENSRNOG00000011134_tx_12"; exon_id "1_19925637_19925771_+"; exonnum "2"; txlen "2173";
1	ENSEMBL114_rn	exon	19925637	19925771	1.11739825682297	+	.	gene_id "ENSRNOG00000011134"; transcript_id "ENSRNOG00000011134_tx_6"; exon_id "1_19925637_19925771_+"; exonnum "30"; txlen "6486";
1	ENSEMBL114_rn	exon	19925637	19925771	1.11739825682297	+	.	gene_id "ENSRNOG00000011134"; transcript_id "ENSRNOG00000011134_tx_7"; exon_id "1_19925637_19925771_+"; exonnum "31"; txlen "6540";
1	ENSEMBL114_rn	exon	19925637	19925771	0.953013164506841	+	.	gene_id "ENSRNOG00000011134"; transcript_id "ENSRNOG00000011134_tx_9"; exon_id "1_19925637_19925771_+"; exonnum "30"; txlen "9900";
1	ensembl	exon	19941469	19941593	0	+	.	gene_id "ENSRNOG00000011134"; gene_version "9"; transcript_id "ENSRNOT00000079138"; transcript_version "3"; exon_number "31"; gene_name "Lama2"; gene_source "ensembl"; gene_biotype "protein_coding"; transcript_name "Lama2-202"; transcript_source "ensembl"; transcript_biotype "protein_coding"; exon_id "ENSRNOE00000271238"; exon_version "1";
1	ensembl	CDS	19941469	19941593	0	+	0	gene_id "ENSRNOG00000011134"; gene_version "9"; transcript_id "ENSRNOT00000079138"; transcript_version "3"; exon_number "31"; gene_name "Lama2"; gene_source "ensembl"; gene_biotype "protein_coding"; transcript_name "Lama2-202"; transcript_source "ensembl"; transcript_biotype "protein_coding"; protein_id "ENSRNOP00000070049"; protein_version "3";
1	ensembl	exon	19941469	19941593	0	+	.	gene_id "ENSRNOG00000011134"; gene_version "9"; transcript_id "ENSRNOT00000014917"; transcript_version "9"; exon_number "29"; gene_name "Lama2"; gene_source "ensembl"; gene_biotype "protein_coding"; transcript_name "Lama2-201"; transcript_source "ensembl"; transcript_biotype "protein_coding"; exon_id "ENSRNOE00000271238"; exon_version "1";
1	ensembl	CDS	19941469	19941593	0	+	0	gene_id "ENSRNOG00000011134"; gene_version "9"; transcript_id "ENSRNOT00000014917"; transcript_version "9"; exon_number "29"; gene_name "Lama2"; gene_source "ensembl"; gene_biotype "protein_coding"; transcript_name "Lama2-201"; transcript_source "ensembl"; transcript_biotype "protein_coding"; protein_id "ENSRNOP00000014917"; protein_version "9";
1	ensembl	exon	19941469	19941593	0	+	.	gene_id "ENSRNOG00000011134"; gene_version "9"; transcript_id "ENSRNOT00000102071"; transcript_version "2"; exon_number "34"; gene_name "Lama2"; gene_source "ensembl"; gene_biotype "protein_coding"; transcript_name "Lama2-203"; transcript_source "ensembl"; transcript_biotype "protein_coding"; exon_id "ENSRNOE00000271238"; exon_version "1"; tag "Ensembl_canonical";
1	ensembl	CDS	19941469	19941593	0	+	0	gene_id "ENSRNOG00000011134"; gene_version "9"; transcript_id "ENSRNOT00000102071"; transcript_version "2"; exon_number "34"; gene_name "Lama2"; gene_source "ensembl"; gene_biotype "protein_coding"; transcript_name "Lama2-203"; transcript_source "ensembl"; transcript_biotype "protein_coding"; protein_id "ENSRNOP00000078909"; protein_version "2"; tag "Ensembl_canonical";
1	ENSEMBL114_rn	exon	19941469	19941593	0.902722987522478	+	.	gene_id "ENSRNOG00000011134"; transcript_id "ENSRNOG00000011134_tx_10"; exon_id "1_19941469_19941593_+"; exonnum "32"; txlen "9954";
1	ENSEMBL114_rn	exon	19941469	19941593	0.194455617785674	+	.	gene_id "ENSRNOG00000011134"; transcript_id "ENSRNOG00000011134_tx_12"; exon_id "1_19941469_19941593_+"; exonnum "3"; txlen "2173";
1	ENSEMBL114_rn	exon	19941469	19941593	1.11739825682297	+	.	gene_id "ENSRNOG00000011134"; transcript_id "ENSRNOG00000011134_tx_6"; exon_id "1_19941469_19941593_+"; exonnum "31"; txlen "6486";
1	ENSEMBL114_rn	exon	19941469	19941593	1.11739825682297	+	.	gene_id "ENSRNOG00000011134"; transcript_id "ENSRNOG00000011134_tx_7"; exon_id "1_19941469_19941593_+"; exonnum "32"; txlen "6540";
1	ENSEMBL114_rn	exon	19941469	19941593	0.953013164506841	+	.	gene_id "ENSRNOG00000011134"; transcript_id "ENSRNOG00000011134_tx_9"; exon_id "1_19941469_19941593_+"; exonnum "31"; txlen "9900";
1	sraer114_es	exon	19943629	19943742	10.7396297578396	+	.	gene_id "ENSRNOG00000011134"; transcript_id "ENSRNOG00000011134_tx_1"; exon_id "1_19943629_19943742_+"; exonnum "1"; txlen "5243";
1	ensembl	exon	19947578	19947664	0	+	.	gene_id "ENSRNOG00000011134"; gene_version "9"; transcript_id "ENSRNOT00000079138"; transcript_version "3"; exon_number "32"; gene_name "Lama2"; gene_source "ensembl"; gene_biotype "protein_coding"; transcript_name "Lama2-202"; transcript_source "ensembl"; transcript_biotype "protein_coding"; exon_id "ENSRNOE00000271230"; exon_version "1";
1	ensembl	CDS	19947578	19947664	0	+	1	gene_id "ENSRNOG00000011134"; gene_version "9"; transcript_id "ENSRNOT00000079138"; transcript_version "3"; exon_number "32"; gene_name "Lama2"; gene_source "ensembl"; gene_biotype "protein_coding"; transcript_name "Lama2-202"; transcript_source "ensembl"; transcript_biotype "protein_coding"; protein_id "ENSRNOP00000070049"; protein_version "3";
1	ensembl	exon	19947578	19947664	0	+	.	gene_id "ENSRNOG00000011134"; gene_version "9"; transcript_id "ENSRNOT00000014917"; transcript_version "9"; exon_number "30"; gene_name "Lama2"; gene_source "ensembl"; gene_biotype "protein_coding"; transcript_name "Lama2-201"; transcript_source "ensembl"; transcript_biotype "protein_coding"; exon_id "ENSRNOE00000271230"; exon_version "1";
1	ensembl	CDS	19947578	19947664	0	+	1	gene_id "ENSRNOG00000011134"; gene_version "9"; transcript_id "ENSRNOT00000014917"; transcript_version "9"; exon_number "30"; gene_name "Lama2"; gene_source "ensembl"; gene_biotype "protein_coding"; transcript_name "Lama2-201"; transcript_source "ensembl"; transcript_biotype "protein_coding"; protein_id "ENSRNOP00000014917"; protein_version "9";
1	ensembl	exon	19947578	19947664	0	+	.	gene_id "ENSRNOG00000011134"; gene_version "9"; transcript_id "ENSRNOT00000102071"; transcript_version "2"; exon_number "35"; gene_name "Lama2"; gene_source "ensembl"; gene_biotype "protein_coding"; transcript_name "Lama2-203"; transcript_source "ensembl"; transcript_biotype "protein_coding"; exon_id "ENSRNOE00000271230"; exon_version "1"; tag "Ensembl_canonical";
1	ensembl	CDS	19947578	19947664	0	+	1	gene_id "ENSRNOG00000011134"; gene_version "9"; transcript_id "ENSRNOT00000102071"; transcript_version "2"; exon_number "35"; gene_name "Lama2"; gene_source "ensembl"; gene_biotype "protein_coding"; transcript_name "Lama2-203"; transcript_source "ensembl"; transcript_biotype "protein_coding"; protein_id "ENSRNOP00000078909"; protein_version "2"; tag "Ensembl_canonical";
1	ENSEMBL114_rn	exon	19947578	19947664	10.7396297578396	+	.	gene_id "ENSRNOG00000011134"; transcript_id "ENSRNOG00000011134_tx_1"; exon_id "1_19947578_19947664_+"; exonnum "2"; txlen "5243";
1	ENSEMBL114_rn	exon	19947578	19947664	0.902722987522478	+	.	gene_id "ENSRNOG00000011134"; transcript_id "ENSRNOG00000011134_tx_10"; exon_id "1_19947578_19947664_+"; exonnum "33"; txlen "9954";
1	ENSEMBL114_rn	exon	19947578	19947664	0.194455617785674	+	.	gene_id "ENSRNOG00000011134"; transcript_id "ENSRNOG00000011134_tx_12"; exon_id "1_19947578_19947664_+"; exonnum "4"; txlen "2173";
1	ENSEMBL114_rn	exon	19947578	19947664	1.11739825682297	+	.	gene_id "ENSRNOG00000011134"; transcript_id "ENSRNOG00000011134_tx_6"; exon_id "1_19947578_19947664_+"; exonnum "32"; txlen "6486";
1	ENSEMBL114_rn	exon	19947578	19947664	1.11739825682297	+	.	gene_id "ENSRNOG00000011134"; transcript_id "ENSRNOG00000011134_tx_7"; exon_id "1_19947578_19947664_+"; exonnum "33"; txlen "6540";
1	ENSEMBL114_rn	exon	19947578	19947664	0.953013164506841	+	.	gene_id "ENSRNOG00000011134"; transcript_id "ENSRNOG00000011134_tx_9"; exon_id "1_19947578_19947664_+"; exonnum "32"; txlen "9900";
1	ensembl	exon	19950274	19950467	0	+	.	gene_id "ENSRNOG00000011134"; gene_version "9"; transcript_id "ENSRNOT00000079138"; transcript_version "3"; exon_number "33"; gene_name "Lama2"; gene_source "ensembl"; gene_biotype "protein_coding"; transcript_name "Lama2-202"; transcript_source "ensembl"; transcript_biotype "protein_coding"; exon_id "ENSRNOE00000271225"; exon_version "1";
1	ensembl	CDS	19950274	19950467	0	+	1	gene_id "ENSRNOG00000011134"; gene_version "9"; transcript_id "ENSRNOT00000079138"; transcript_version "3"; exon_number "33"; gene_name "Lama2"; gene_source "ensembl"; gene_biotype "protein_coding"; transcript_name "Lama2-202"; transcript_source "ensembl"; transcript_biotype "protein_coding"; protein_id "ENSRNOP00000070049"; protein_version "3";
1	ensembl	exon	19950274	19950467	0	+	.	gene_id "ENSRNOG00000011134"; gene_version "9"; transcript_id "ENSRNOT00000014917"; transcript_version "9"; exon_number "31"; gene_name "Lama2"; gene_source "ensembl"; gene_biotype "protein_coding"; transcript_name "Lama2-201"; transcript_source "ensembl"; transcript_biotype "protein_coding"; exon_id "ENSRNOE00000271225"; exon_version "1";
1	ensembl	CDS	19950274	19950467	0	+	1	gene_id "ENSRNOG00000011134"; gene_version "9"; transcript_id "ENSRNOT00000014917"; transcript_version "9"; exon_number "31"; gene_name "Lama2"; gene_source "ensembl"; gene_biotype "protein_coding"; transcript_name "Lama2-201"; transcript_source "ensembl"; transcript_biotype "protein_coding"; protein_id "ENSRNOP00000014917"; protein_version "9";
1	ensembl	exon	19950274	19950467	0	+	.	gene_id "ENSRNOG00000011134"; gene_version "9"; transcript_id "ENSRNOT00000102071"; transcript_version "2"; exon_number "36"; gene_name "Lama2"; gene_source "ensembl"; gene_biotype "protein_coding"; transcript_name "Lama2-203"; transcript_source "ensembl"; transcript_biotype "protein_coding"; exon_id "ENSRNOE00000271225"; exon_version "1"; tag "Ensembl_canonical";
1	ensembl	CDS	19950274	19950467	0	+	1	gene_id "ENSRNOG00000011134"; gene_version "9"; transcript_id "ENSRNOT00000102071"; transcript_version "2"; exon_number "36"; gene_name "Lama2"; gene_source "ensembl"; gene_biotype "protein_coding"; transcript_name "Lama2-203"; transcript_source "ensembl"; transcript_biotype "protein_coding"; protein_id "ENSRNOP00000078909"; protein_version "2"; tag "Ensembl_canonical";
1	ENSEMBL114_rn	exon	19950274	19950467	10.7396297578396	+	.	gene_id "ENSRNOG00000011134"; transcript_id "ENSRNOG00000011134_tx_1"; exon_id "1_19950274_19950467_+"; exonnum "3"; txlen "5243";
1	ENSEMBL114_rn	exon	19950274	19950467	0.902722987522478	+	.	gene_id "ENSRNOG00000011134"; transcript_id "ENSRNOG00000011134_tx_10"; exon_id "1_19950274_19950467_+"; exonnum "34"; txlen "9954";
1	ENSEMBL114_rn	exon	19950274	19950467	0.194455617785674	+	.	gene_id "ENSRNOG00000011134"; transcript_id "ENSRNOG00000011134_tx_12"; exon_id "1_19950274_19950467_+"; exonnum "5"; txlen "2173";
1	ENSEMBL114_rn	exon	19950274	19950467	1.11739825682297	+	.	gene_id "ENSRNOG00000011134"; transcript_id "ENSRNOG00000011134_tx_6"; exon_id "1_19950274_19950467_+"; exonnum "33"; txlen "6486";
1	ENSEMBL114_rn	exon	19950274	19950467	1.11739825682297	+	.	gene_id "ENSRNOG00000011134"; transcript_id "ENSRNOG00000011134_tx_7"; exon_id "1_19950274_19950467_+"; exonnum "34"; txlen "6540";
1	ENSEMBL114_rn	exon	19950274	19950467	0.953013164506841	+	.	gene_id "ENSRNOG00000011134"; transcript_id "ENSRNOG00000011134_tx_9"; exon_id "1_19950274_19950467_+"; exonnum "33"; txlen "9900";
1	sraer114_es	exon	19953094	19953357	0.624303854365091	+	.	gene_id "ENSRNOG00000011134"; transcript_id "ENSRNOG00000011134_tx_11"; exon_id "1_19953094_19953357_+"; exonnum "1"; txlen "5112";
1	ensembl	exon	19964454	19964596	0	+	.	gene_id "ENSRNOG00000011134"; gene_version "9"; transcript_id "ENSRNOT00000079138"; transcript_version "3"; exon_number "34"; gene_name "Lama2"; gene_source "ensembl"; gene_biotype "protein_coding"; transcript_name "Lama2-202"; transcript_source "ensembl"; transcript_biotype "protein_coding"; exon_id "ENSRNOE00000271218"; exon_version "1";
1	ensembl	CDS	19964454	19964596	0	+	2	gene_id "ENSRNOG00000011134"; gene_version "9"; transcript_id "ENSRNOT00000079138"; transcript_version "3"; exon_number "34"; gene_name "Lama2"; gene_source "ensembl"; gene_biotype "protein_coding"; transcript_name "Lama2-202"; transcript_source "ensembl"; transcript_biotype "protein_coding"; protein_id "ENSRNOP00000070049"; protein_version "3";
1	ensembl	exon	19964454	19964596	0	+	.	gene_id "ENSRNOG00000011134"; gene_version "9"; transcript_id "ENSRNOT00000014917"; transcript_version "9"; exon_number "32"; gene_name "Lama2"; gene_source "ensembl"; gene_biotype "protein_coding"; transcript_name "Lama2-201"; transcript_source "ensembl"; transcript_biotype "protein_coding"; exon_id "ENSRNOE00000271218"; exon_version "1";
1	ensembl	CDS	19964454	19964596	0	+	2	gene_id "ENSRNOG00000011134"; gene_version "9"; transcript_id "ENSRNOT00000014917"; transcript_version "9"; exon_number "32"; gene_name "Lama2"; gene_source "ensembl"; gene_biotype "protein_coding"; transcript_name "Lama2-201"; transcript_source "ensembl"; transcript_biotype "protein_coding"; protein_id "ENSRNOP00000014917"; protein_version "9";
1	ensembl	exon	19964454	19964596	0	+	.	gene_id "ENSRNOG00000011134"; gene_version "9"; transcript_id "ENSRNOT00000102071"; transcript_version "2"; exon_number "37"; gene_name "Lama2"; gene_source "ensembl"; gene_biotype "protein_coding"; transcript_name "Lama2-203"; transcript_source "ensembl"; transcript_biotype "protein_coding"; exon_id "ENSRNOE00000271218"; exon_version "1"; tag "Ensembl_canonical";
1	ensembl	CDS	19964454	19964596	0	+	2	gene_id "ENSRNOG00000011134"; gene_version "9"; transcript_id "ENSRNOT00000102071"; transcript_version "2"; exon_number "37"; gene_name "Lama2"; gene_source "ensembl"; gene_biotype "protein_coding"; transcript_name "Lama2-203"; transcript_source "ensembl"; transcript_biotype "protein_coding"; protein_id "ENSRNOP00000078909"; protein_version "2"; tag "Ensembl_canonical";
1	ENSEMBL114_rn	exon	19964454	19964596	10.7396297578396	+	.	gene_id "ENSRNOG00000011134"; transcript_id "ENSRNOG00000011134_tx_1"; exon_id "1_19964454_19964596_+"; exonnum "4"; txlen "5243";
1	ENSEMBL114_rn	exon	19964454	19964596	0.902722987522478	+	.	gene_id "ENSRNOG00000011134"; transcript_id "ENSRNOG00000011134_tx_10"; exon_id "1_19964454_19964596_+"; exonnum "35"; txlen "9954";
1	ENSEMBL114_rn	exon	19964454	19964596	0.624303854365091	+	.	gene_id "ENSRNOG00000011134"; transcript_id "ENSRNOG00000011134_tx_11"; exon_id "1_19964454_19964596_+"; exonnum "2"; txlen "5112";
1	ENSEMBL114_rn	exon	19964454	19964596	0.194455617785674	+	.	gene_id "ENSRNOG00000011134"; transcript_id "ENSRNOG00000011134_tx_12"; exon_id "1_19964454_19964596_+"; exonnum "6"; txlen "2173";
1	ENSEMBL114_rn	exon	19964454	19964596	1.11739825682297	+	.	gene_id "ENSRNOG00000011134"; transcript_id "ENSRNOG00000011134_tx_6"; exon_id "1_19964454_19964596_+"; exonnum "34"; txlen "6486";
1	ENSEMBL114_rn	exon	19964454	19964596	1.11739825682297	+	.	gene_id "ENSRNOG00000011134"; transcript_id "ENSRNOG00000011134_tx_7"; exon_id "1_19964454_19964596_+"; exonnum "35"; txlen "6540";
1	ENSEMBL114_rn	exon	19964454	19964596	0.953013164506841	+	.	gene_id "ENSRNOG00000011134"; transcript_id "ENSRNOG00000011134_tx_9"; exon_id "1_19964454_19964596_+"; exonnum "34"; txlen "9900";
1	ensembl	exon	19969141	19969239	0	+	.	gene_id "ENSRNOG00000011134"; gene_version "9"; transcript_id "ENSRNOT00000079138"; transcript_version "3"; exon_number "35"; gene_name "Lama2"; gene_source "ensembl"; gene_biotype "protein_coding"; transcript_name "Lama2-202"; transcript_source "ensembl"; transcript_biotype "protein_coding"; exon_id "ENSRNOE00000271213"; exon_version "1";
1	ensembl	CDS	19969141	19969239	0	+	0	gene_id "ENSRNOG00000011134"; gene_version "9"; transcript_id "ENSRNOT00000079138"; transcript_version "3"; exon_number "35"; gene_name "Lama2"; gene_source "ensembl"; gene_biotype "protein_coding"; transcript_name "Lama2-202"; transcript_source "ensembl"; transcript_biotype "protein_coding"; protein_id "ENSRNOP00000070049"; protein_version "3";
1	ensembl	exon	19969141	19969239	0	+	.	gene_id "ENSRNOG00000011134"; gene_version "9"; transcript_id "ENSRNOT00000014917"; transcript_version "9"; exon_number "33"; gene_name "Lama2"; gene_source "ensembl"; gene_biotype "protein_coding"; transcript_name "Lama2-201"; transcript_source "ensembl"; transcript_biotype "protein_coding"; exon_id "ENSRNOE00000271213"; exon_version "1";
1	ensembl	CDS	19969141	19969239	0	+	0	gene_id "ENSRNOG00000011134"; gene_version "9"; transcript_id "ENSRNOT00000014917"; transcript_version "9"; exon_number "33"; gene_name "Lama2"; gene_source "ensembl"; gene_biotype "protein_coding"; transcript_name "Lama2-201"; transcript_source "ensembl"; transcript_biotype "protein_coding"; protein_id "ENSRNOP00000014917"; protein_version "9";
1	ensembl	exon	19969141	19969239	0	+	.	gene_id "ENSRNOG00000011134"; gene_version "9"; transcript_id "ENSRNOT00000102071"; transcript_version "2"; exon_number "38"; gene_name "Lama2"; gene_source "ensembl"; gene_biotype "protein_coding"; transcript_name "Lama2-203"; transcript_source "ensembl"; transcript_biotype "protein_coding"; exon_id "ENSRNOE00000271213"; exon_version "1"; tag "Ensembl_canonical";
1	ensembl	CDS	19969141	19969239	0	+	0	gene_id "ENSRNOG00000011134"; gene_version "9"; transcript_id "ENSRNOT00000102071"; transcript_version "2"; exon_number "38"; gene_name "Lama2"; gene_source "ensembl"; gene_biotype "protein_coding"; transcript_name "Lama2-203"; transcript_source "ensembl"; transcript_biotype "protein_coding"; protein_id "ENSRNOP00000078909"; protein_version "2"; tag "Ensembl_canonical";
1	ENSEMBL114_rn	exon	19969141	19969239	10.7396297578396	+	.	gene_id "ENSRNOG00000011134"; transcript_id "ENSRNOG00000011134_tx_1"; exon_id "1_19969141_19969239_+"; exonnum "5"; txlen "5243";
1	ENSEMBL114_rn	exon	19969141	19969239	0.902722987522478	+	.	gene_id "ENSRNOG00000011134"; transcript_id "ENSRNOG00000011134_tx_10"; exon_id "1_19969141_19969239_+"; exonnum "36"; txlen "9954";
1	ENSEMBL114_rn	exon	19969141	19969239	0.624303854365091	+	.	gene_id "ENSRNOG00000011134"; transcript_id "ENSRNOG00000011134_tx_11"; exon_id "1_19969141_19969239_+"; exonnum "3"; txlen "5112";
1	ENSEMBL114_rn	exon	19969141	19969239	0.194455617785674	+	.	gene_id "ENSRNOG00000011134"; transcript_id "ENSRNOG00000011134_tx_12"; exon_id "1_19969141_19969239_+"; exonnum "7"; txlen "2173";
1	ENSEMBL114_rn	exon	19969141	19969239	1.11739825682297	+	.	gene_id "ENSRNOG00000011134"; transcript_id "ENSRNOG00000011134_tx_6"; exon_id "1_19969141_19969239_+"; exonnum "35"; txlen "6486";
1	ENSEMBL114_rn	exon	19969141	19969239	1.11739825682297	+	.	gene_id "ENSRNOG00000011134"; transcript_id "ENSRNOG00000011134_tx_7"; exon_id "1_19969141_19969239_+"; exonnum "36"; txlen "6540";
1	ENSEMBL114_rn	exon	19969141	19969239	0.953013164506841	+	.	gene_id "ENSRNOG00000011134"; transcript_id "ENSRNOG00000011134_tx_9"; exon_id "1_19969141_19969239_+"; exonnum "35"; txlen "9900";
1	sraer114_es	exon	19976073	19976182	2.55199252579015	+	.	gene_id "ENSRNOG00000011134"; transcript_id "ENSRNOG00000011134_tx_2"; exon_id "1_19976073_19976182_+"; exonnum "1"; txlen "4716";
1	ensembl	exon	19977319	19977430	0	+	.	gene_id "ENSRNOG00000011134"; gene_version "9"; transcript_id "ENSRNOT00000079138"; transcript_version "3"; exon_number "36"; gene_name "Lama2"; gene_source "ensembl"; gene_biotype "protein_coding"; transcript_name "Lama2-202"; transcript_source "ensembl"; transcript_biotype "protein_coding"; exon_id "ENSRNOE00000271205"; exon_version "1";
1	ensembl	CDS	19977319	19977430	0	+	0	gene_id "ENSRNOG00000011134"; gene_version "9"; transcript_id "ENSRNOT00000079138"; transcript_version "3"; exon_number "36"; gene_name "Lama2"; gene_source "ensembl"; gene_biotype "protein_coding"; transcript_name "Lama2-202"; transcript_source "ensembl"; transcript_biotype "protein_coding"; protein_id "ENSRNOP00000070049"; protein_version "3";
1	ensembl	exon	19977319	19977430	0	+	.	gene_id "ENSRNOG00000011134"; gene_version "9"; transcript_id "ENSRNOT00000014917"; transcript_version "9"; exon_number "34"; gene_name "Lama2"; gene_source "ensembl"; gene_biotype "protein_coding"; transcript_name "Lama2-201"; transcript_source "ensembl"; transcript_biotype "protein_coding"; exon_id "ENSRNOE00000271205"; exon_version "1";
1	ensembl	CDS	19977319	19977430	0	+	0	gene_id "ENSRNOG00000011134"; gene_version "9"; transcript_id "ENSRNOT00000014917"; transcript_version "9"; exon_number "34"; gene_name "Lama2"; gene_source "ensembl"; gene_biotype "protein_coding"; transcript_name "Lama2-201"; transcript_source "ensembl"; transcript_biotype "protein_coding"; protein_id "ENSRNOP00000014917"; protein_version "9";
1	ensembl	exon	19977319	19977430	0	+	.	gene_id "ENSRNOG00000011134"; gene_version "9"; transcript_id "ENSRNOT00000102071"; transcript_version "2"; exon_number "39"; gene_name "Lama2"; gene_source "ensembl"; gene_biotype "protein_coding"; transcript_name "Lama2-203"; transcript_source "ensembl"; transcript_biotype "protein_coding"; exon_id "ENSRNOE00000271205"; exon_version "1"; tag "Ensembl_canonical";
1	ensembl	CDS	19977319	19977430	0	+	0	gene_id "ENSRNOG00000011134"; gene_version "9"; transcript_id "ENSRNOT00000102071"; transcript_version "2"; exon_number "39"; gene_name "Lama2"; gene_source "ensembl"; gene_biotype "protein_coding"; transcript_name "Lama2-203"; transcript_source "ensembl"; transcript_biotype "protein_coding"; protein_id "ENSRNOP00000078909"; protein_version "2"; tag "Ensembl_canonical";
1	ENSEMBL114_rn	exon	19977319	19977430	10.7396297578396	+	.	gene_id "ENSRNOG00000011134"; transcript_id "ENSRNOG00000011134_tx_1"; exon_id "1_19977319_19977430_+"; exonnum "6"; txlen "5243";
1	ENSEMBL114_rn	exon	19977319	19977430	0.902722987522478	+	.	gene_id "ENSRNOG00000011134"; transcript_id "ENSRNOG00000011134_tx_10"; exon_id "1_19977319_19977430_+"; exonnum "37"; txlen "9954";
1	ENSEMBL114_rn	exon	19977319	19977430	0.624303854365091	+	.	gene_id "ENSRNOG00000011134"; transcript_id "ENSRNOG00000011134_tx_11"; exon_id "1_19977319_19977430_+"; exonnum "4"; txlen "5112";
1	ENSEMBL114_rn	exon	19977319	19977430	0.194455617785674	+	.	gene_id "ENSRNOG00000011134"; transcript_id "ENSRNOG00000011134_tx_12"; exon_id "1_19977319_19977430_+"; exonnum "8"; txlen "2173";
1	ENSEMBL114_rn	exon	19977319	19977430	2.55199252579015	+	.	gene_id "ENSRNOG00000011134"; transcript_id "ENSRNOG00000011134_tx_2"; exon_id "1_19977319_19977430_+"; exonnum "2"; txlen "4716";
1	ENSEMBL114_rn	exon	19977319	19977430	1.11739825682297	+	.	gene_id "ENSRNOG00000011134"; transcript_id "ENSRNOG00000011134_tx_6"; exon_id "1_19977319_19977430_+"; exonnum "36"; txlen "6486";
1	ENSEMBL114_rn	exon	19977319	19977430	1.11739825682297	+	.	gene_id "ENSRNOG00000011134"; transcript_id "ENSRNOG00000011134_tx_7"; exon_id "1_19977319_19977430_+"; exonnum "37"; txlen "6540";
1	ENSEMBL114_rn	exon	19977319	19977430	0.953013164506841	+	.	gene_id "ENSRNOG00000011134"; transcript_id "ENSRNOG00000011134_tx_9"; exon_id "1_19977319_19977430_+"; exonnum "36"; txlen "9900";
1	ensembl	exon	19981987	19982149	0	+	.	gene_id "ENSRNOG00000011134"; gene_version "9"; transcript_id "ENSRNOT00000079138"; transcript_version "3"; exon_number "37"; gene_name "Lama2"; gene_source "ensembl"; gene_biotype "protein_coding"; transcript_name "Lama2-202"; transcript_source "ensembl"; transcript_biotype "protein_coding"; exon_id "ENSRNOE00000271198"; exon_version "1";
1	ensembl	CDS	19981987	19982149	0	+	2	gene_id "ENSRNOG00000011134"; gene_version "9"; transcript_id "ENSRNOT00000079138"; transcript_version "3"; exon_number "37"; gene_name "Lama2"; gene_source "ensembl"; gene_biotype "protein_coding"; transcript_name "Lama2-202"; transcript_source "ensembl"; transcript_biotype "protein_coding"; protein_id "ENSRNOP00000070049"; protein_version "3";
1	ensembl	exon	19981987	19982149	0	+	.	gene_id "ENSRNOG00000011134"; gene_version "9"; transcript_id "ENSRNOT00000014917"; transcript_version "9"; exon_number "35"; gene_name "Lama2"; gene_source "ensembl"; gene_biotype "protein_coding"; transcript_name "Lama2-201"; transcript_source "ensembl"; transcript_biotype "protein_coding"; exon_id "ENSRNOE00000271198"; exon_version "1";
1	ensembl	CDS	19981987	19982149	0	+	2	gene_id "ENSRNOG00000011134"; gene_version "9"; transcript_id "ENSRNOT00000014917"; transcript_version "9"; exon_number "35"; gene_name "Lama2"; gene_source "ensembl"; gene_biotype "protein_coding"; transcript_name "Lama2-201"; transcript_source "ensembl"; transcript_biotype "protein_coding"; protein_id "ENSRNOP00000014917"; protein_version "9";
1	ensembl	exon	19981987	19982149	0	+	.	gene_id "ENSRNOG00000011134"; gene_version "9"; transcript_id "ENSRNOT00000102071"; transcript_version "2"; exon_number "40"; gene_name "Lama2"; gene_source "ensembl"; gene_biotype "protein_coding"; transcript_name "Lama2-203"; transcript_source "ensembl"; transcript_biotype "protein_coding"; exon_id "ENSRNOE00000271198"; exon_version "1"; tag "Ensembl_canonical";
1	ensembl	CDS	19981987	19982149	0	+	2	gene_id "ENSRNOG00000011134"; gene_version "9"; transcript_id "ENSRNOT00000102071"; transcript_version "2"; exon_number "40"; gene_name "Lama2"; gene_source "ensembl"; gene_biotype "protein_coding"; transcript_name "Lama2-203"; transcript_source "ensembl"; transcript_biotype "protein_coding"; protein_id "ENSRNOP00000078909"; protein_version "2"; tag "Ensembl_canonical";
1	ENSEMBL114_rn	exon	19981987	19982149	10.7396297578396	+	.	gene_id "ENSRNOG00000011134"; transcript_id "ENSRNOG00000011134_tx_1"; exon_id "1_19981987_19982149_+"; exonnum "7"; txlen "5243";
1	ENSEMBL114_rn	exon	19981987	19982149	0.902722987522478	+	.	gene_id "ENSRNOG00000011134"; transcript_id "ENSRNOG00000011134_tx_10"; exon_id "1_19981987_19982149_+"; exonnum "38"; txlen "9954";
1	ENSEMBL114_rn	exon	19981987	19982149	0.624303854365091	+	.	gene_id "ENSRNOG00000011134"; transcript_id "ENSRNOG00000011134_tx_11"; exon_id "1_19981987_19982149_+"; exonnum "5"; txlen "5112";
1	ENSEMBL114_rn	exon	19981987	19982149	0.194455617785674	+	.	gene_id "ENSRNOG00000011134"; transcript_id "ENSRNOG00000011134_tx_12"; exon_id "1_19981987_19982149_+"; exonnum "9"; txlen "2173";
1	ENSEMBL114_rn	exon	19981987	19982149	2.55199252579015	+	.	gene_id "ENSRNOG00000011134"; transcript_id "ENSRNOG00000011134_tx_2"; exon_id "1_19981987_19982149_+"; exonnum "3"; txlen "4716";
1	ENSEMBL114_rn	exon	19981987	19982149	1.11739825682297	+	.	gene_id "ENSRNOG00000011134"; transcript_id "ENSRNOG00000011134_tx_6"; exon_id "1_19981987_19982149_+"; exonnum "37"; txlen "6486";
1	ENSEMBL114_rn	exon	19981987	19982149	1.11739825682297	+	.	gene_id "ENSRNOG00000011134"; transcript_id "ENSRNOG00000011134_tx_7"; exon_id "1_19981987_19982149_+"; exonnum "38"; txlen "6540";
1	ENSEMBL114_rn	exon	19981987	19982149	0.953013164506841	+	.	gene_id "ENSRNOG00000011134"; transcript_id "ENSRNOG00000011134_tx_9"; exon_id "1_19981987_19982149_+"; exonnum "37"; txlen "9900";
1	ensembl	exon	19983452	19983662	0	+	.	gene_id "ENSRNOG00000011134"; gene_version "9"; transcript_id "ENSRNOT00000079138"; transcript_version "3"; exon_number "38"; gene_name "Lama2"; gene_source "ensembl"; gene_biotype "protein_coding"; transcript_name "Lama2-202"; transcript_source "ensembl"; transcript_biotype "protein_coding"; exon_id "ENSRNOE00000271189"; exon_version "1";
1	ensembl	CDS	19983452	19983662	0	+	1	gene_id "ENSRNOG00000011134"; gene_version "9"; transcript_id "ENSRNOT00000079138"; transcript_version "3"; exon_number "38"; gene_name "Lama2"; gene_source "ensembl"; gene_biotype "protein_coding"; transcript_name "Lama2-202"; transcript_source "ensembl"; transcript_biotype "protein_coding"; protein_id "ENSRNOP00000070049"; protein_version "3";
1	ensembl	exon	19983452	19983662	0	+	.	gene_id "ENSRNOG00000011134"; gene_version "9"; transcript_id "ENSRNOT00000014917"; transcript_version "9"; exon_number "36"; gene_name "Lama2"; gene_source "ensembl"; gene_biotype "protein_coding"; transcript_name "Lama2-201"; transcript_source "ensembl"; transcript_biotype "protein_coding"; exon_id "ENSRNOE00000271189"; exon_version "1";
1	ensembl	CDS	19983452	19983662	0	+	1	gene_id "ENSRNOG00000011134"; gene_version "9"; transcript_id "ENSRNOT00000014917"; transcript_version "9"; exon_number "36"; gene_name "Lama2"; gene_source "ensembl"; gene_biotype "protein_coding"; transcript_name "Lama2-201"; transcript_source "ensembl"; transcript_biotype "protein_coding"; protein_id "ENSRNOP00000014917"; protein_version "9";
1	ensembl	exon	19983452	19983662	0	+	.	gene_id "ENSRNOG00000011134"; gene_version "9"; transcript_id "ENSRNOT00000102071"; transcript_version "2"; exon_number "41"; gene_name "Lama2"; gene_source "ensembl"; gene_biotype "protein_coding"; transcript_name "Lama2-203"; transcript_source "ensembl"; transcript_biotype "protein_coding"; exon_id "ENSRNOE00000271189"; exon_version "1"; tag "Ensembl_canonical";
1	ensembl	CDS	19983452	19983662	0	+	1	gene_id "ENSRNOG00000011134"; gene_version "9"; transcript_id "ENSRNOT00000102071"; transcript_version "2"; exon_number "41"; gene_name "Lama2"; gene_source "ensembl"; gene_biotype "protein_coding"; transcript_name "Lama2-203"; transcript_source "ensembl"; transcript_biotype "protein_coding"; protein_id "ENSRNOP00000078909"; protein_version "2"; tag "Ensembl_canonical";
1	ENSEMBL114_rn	exon	19983452	19983662	10.7396297578396	+	.	gene_id "ENSRNOG00000011134"; transcript_id "ENSRNOG00000011134_tx_1"; exon_id "1_19983452_19983662_+"; exonnum "8"; txlen "5243";
1	ENSEMBL114_rn	exon	19983452	19983662	0.902722987522478	+	.	gene_id "ENSRNOG00000011134"; transcript_id "ENSRNOG00000011134_tx_10"; exon_id "1_19983452_19983662_+"; exonnum "39"; txlen "9954";
1	ENSEMBL114_rn	exon	19983452	19983662	0.624303854365091	+	.	gene_id "ENSRNOG00000011134"; transcript_id "ENSRNOG00000011134_tx_11"; exon_id "1_19983452_19983662_+"; exonnum "6"; txlen "5112";
1	ENSEMBL114_rn	exon	19983452	19983662	0.194455617785674	+	.	gene_id "ENSRNOG00000011134"; transcript_id "ENSRNOG00000011134_tx_12"; exon_id "1_19983452_19983662_+"; exonnum "10"; txlen "2173";
1	ENSEMBL114_rn	exon	19983452	19983662	2.55199252579015	+	.	gene_id "ENSRNOG00000011134"; transcript_id "ENSRNOG00000011134_tx_2"; exon_id "1_19983452_19983662_+"; exonnum "4"; txlen "4716";
1	ENSEMBL114_rn	exon	19983452	19983662	1.11739825682297	+	.	gene_id "ENSRNOG00000011134"; transcript_id "ENSRNOG00000011134_tx_6"; exon_id "1_19983452_19983662_+"; exonnum "38"; txlen "6486";
1	ENSEMBL114_rn	exon	19983452	19983662	1.11739825682297	+	.	gene_id "ENSRNOG00000011134"; transcript_id "ENSRNOG00000011134_tx_7"; exon_id "1_19983452_19983662_+"; exonnum "39"; txlen "6540";
1	ENSEMBL114_rn	exon	19983452	19983662	0.953013164506841	+	.	gene_id "ENSRNOG00000011134"; transcript_id "ENSRNOG00000011134_tx_9"; exon_id "1_19983452_19983662_+"; exonnum "38"; txlen "9900";
1	ensembl	exon	19993481	19993597	0	+	.	gene_id "ENSRNOG00000011134"; gene_version "9"; transcript_id "ENSRNOT00000079138"; transcript_version "3"; exon_number "39"; gene_name "Lama2"; gene_source "ensembl"; gene_biotype "protein_coding"; transcript_name "Lama2-202"; transcript_source "ensembl"; transcript_biotype "protein_coding"; exon_id "ENSRNOE00000271182"; exon_version "1";
1	ensembl	CDS	19993481	19993597	0	+	0	gene_id "ENSRNOG00000011134"; gene_version "9"; transcript_id "ENSRNOT00000079138"; transcript_version "3"; exon_number "39"; gene_name "Lama2"; gene_source "ensembl"; gene_biotype "protein_coding"; transcript_name "Lama2-202"; transcript_source "ensembl"; transcript_biotype "protein_coding"; protein_id "ENSRNOP00000070049"; protein_version "3";
1	ensembl	exon	19993481	19993597	0	+	.	gene_id "ENSRNOG00000011134"; gene_version "9"; transcript_id "ENSRNOT00000014917"; transcript_version "9"; exon_number "37"; gene_name "Lama2"; gene_source "ensembl"; gene_biotype "protein_coding"; transcript_name "Lama2-201"; transcript_source "ensembl"; transcript_biotype "protein_coding"; exon_id "ENSRNOE00000271182"; exon_version "1";
1	ensembl	CDS	19993481	19993597	0	+	0	gene_id "ENSRNOG00000011134"; gene_version "9"; transcript_id "ENSRNOT00000014917"; transcript_version "9"; exon_number "37"; gene_name "Lama2"; gene_source "ensembl"; gene_biotype "protein_coding"; transcript_name "Lama2-201"; transcript_source "ensembl"; transcript_biotype "protein_coding"; protein_id "ENSRNOP00000014917"; protein_version "9";
1	ensembl	exon	19993481	19993597	0	+	.	gene_id "ENSRNOG00000011134"; gene_version "9"; transcript_id "ENSRNOT00000102071"; transcript_version "2"; exon_number "42"; gene_name "Lama2"; gene_source "ensembl"; gene_biotype "protein_coding"; transcript_name "Lama2-203"; transcript_source "ensembl"; transcript_biotype "protein_coding"; exon_id "ENSRNOE00000271182"; exon_version "1"; tag "Ensembl_canonical";
1	ensembl	CDS	19993481	19993597	0	+	0	gene_id "ENSRNOG00000011134"; gene_version "9"; transcript_id "ENSRNOT00000102071"; transcript_version "2"; exon_number "42"; gene_name "Lama2"; gene_source "ensembl"; gene_biotype "protein_coding"; transcript_name "Lama2-203"; transcript_source "ensembl"; transcript_biotype "protein_coding"; protein_id "ENSRNOP00000078909"; protein_version "2"; tag "Ensembl_canonical";
1	ENSEMBL114_rn	exon	19993481	19993597	10.7396297578396	+	.	gene_id "ENSRNOG00000011134"; transcript_id "ENSRNOG00000011134_tx_1"; exon_id "1_19993481_19993597_+"; exonnum "9"; txlen "5243";
1	ENSEMBL114_rn	exon	19993481	19993597	0.902722987522478	+	.	gene_id "ENSRNOG00000011134"; transcript_id "ENSRNOG00000011134_tx_10"; exon_id "1_19993481_19993597_+"; exonnum "40"; txlen "9954";
1	ENSEMBL114_rn	exon	19993481	19993597	0.624303854365091	+	.	gene_id "ENSRNOG00000011134"; transcript_id "ENSRNOG00000011134_tx_11"; exon_id "1_19993481_19993597_+"; exonnum "7"; txlen "5112";
1	ENSEMBL114_rn	exon	19993481	19993597	0.194455617785674	+	.	gene_id "ENSRNOG00000011134"; transcript_id "ENSRNOG00000011134_tx_12"; exon_id "1_19993481_19993597_+"; exonnum "11"; txlen "2173";
1	ENSEMBL114_rn	exon	19993481	19993597	2.55199252579015	+	.	gene_id "ENSRNOG00000011134"; transcript_id "ENSRNOG00000011134_tx_2"; exon_id "1_19993481_19993597_+"; exonnum "5"; txlen "4716";
1	ENSEMBL114_rn	exon	19993481	19993597	0.953013164506841	+	.	gene_id "ENSRNOG00000011134"; transcript_id "ENSRNOG00000011134_tx_9"; exon_id "1_19993481_19993597_+"; exonnum "39"; txlen "9900";
1	ensembl	exon	19994260	19994423	0	+	.	gene_id "ENSRNOG00000011134"; gene_version "9"; transcript_id "ENSRNOT00000079138"; transcript_version "3"; exon_number "40"; gene_name "Lama2"; gene_source "ensembl"; gene_biotype "protein_coding"; transcript_name "Lama2-202"; transcript_source "ensembl"; transcript_biotype "protein_coding"; exon_id "ENSRNOE00000271169"; exon_version "1";
1	ensembl	CDS	19994260	19994423	0	+	0	gene_id "ENSRNOG00000011134"; gene_version "9"; transcript_id "ENSRNOT00000079138"; transcript_version "3"; exon_number "40"; gene_name "Lama2"; gene_source "ensembl"; gene_biotype "protein_coding"; transcript_name "Lama2-202"; transcript_source "ensembl"; transcript_biotype "protein_coding"; protein_id "ENSRNOP00000070049"; protein_version "3";
1	ensembl	exon	19994260	19994423	0	+	.	gene_id "ENSRNOG00000011134"; gene_version "9"; transcript_id "ENSRNOT00000014917"; transcript_version "9"; exon_number "38"; gene_name "Lama2"; gene_source "ensembl"; gene_biotype "protein_coding"; transcript_name "Lama2-201"; transcript_source "ensembl"; transcript_biotype "protein_coding"; exon_id "ENSRNOE00000271169"; exon_version "1";
1	ensembl	CDS	19994260	19994423	0	+	0	gene_id "ENSRNOG00000011134"; gene_version "9"; transcript_id "ENSRNOT00000014917"; transcript_version "9"; exon_number "38"; gene_name "Lama2"; gene_source "ensembl"; gene_biotype "protein_coding"; transcript_name "Lama2-201"; transcript_source "ensembl"; transcript_biotype "protein_coding"; protein_id "ENSRNOP00000014917"; protein_version "9";
1	ensembl	exon	19994260	19994423	0	+	.	gene_id "ENSRNOG00000011134"; gene_version "9"; transcript_id "ENSRNOT00000102071"; transcript_version "2"; exon_number "43"; gene_name "Lama2"; gene_source "ensembl"; gene_biotype "protein_coding"; transcript_name "Lama2-203"; transcript_source "ensembl"; transcript_biotype "protein_coding"; exon_id "ENSRNOE00000271169"; exon_version "1"; tag "Ensembl_canonical";
1	ensembl	CDS	19994260	19994423	0	+	0	gene_id "ENSRNOG00000011134"; gene_version "9"; transcript_id "ENSRNOT00000102071"; transcript_version "2"; exon_number "43"; gene_name "Lama2"; gene_source "ensembl"; gene_biotype "protein_coding"; transcript_name "Lama2-203"; transcript_source "ensembl"; transcript_biotype "protein_coding"; protein_id "ENSRNOP00000078909"; protein_version "2"; tag "Ensembl_canonical";
1	ENSEMBL114_rn	exon	19994260	19994423	10.7396297578396	+	.	gene_id "ENSRNOG00000011134"; transcript_id "ENSRNOG00000011134_tx_1"; exon_id "1_19994260_19994423_+"; exonnum "10"; txlen "5243";
1	ENSEMBL114_rn	exon	19994260	19994423	0.902722987522478	+	.	gene_id "ENSRNOG00000011134"; transcript_id "ENSRNOG00000011134_tx_10"; exon_id "1_19994260_19994423_+"; exonnum "41"; txlen "9954";
1	ENSEMBL114_rn	exon	19994260	19994423	0.624303854365091	+	.	gene_id "ENSRNOG00000011134"; transcript_id "ENSRNOG00000011134_tx_11"; exon_id "1_19994260_19994423_+"; exonnum "8"; txlen "5112";
1	ENSEMBL114_rn	exon	19994260	19994423	0.194455617785674	+	.	gene_id "ENSRNOG00000011134"; transcript_id "ENSRNOG00000011134_tx_12"; exon_id "1_19994260_19994423_+"; exonnum "12"; txlen "2173";
1	ENSEMBL114_rn	exon	19994260	19994423	2.55199252579015	+	.	gene_id "ENSRNOG00000011134"; transcript_id "ENSRNOG00000011134_tx_2"; exon_id "1_19994260_19994423_+"; exonnum "6"; txlen "4716";
1	ENSEMBL114_rn	exon	19994260	19994423	1.11739825682297	+	.	gene_id "ENSRNOG00000011134"; transcript_id "ENSRNOG00000011134_tx_6"; exon_id "1_19994260_19994423_+"; exonnum "39"; txlen "6486";
1	ENSEMBL114_rn	exon	19994260	19994423	1.11739825682297	+	.	gene_id "ENSRNOG00000011134"; transcript_id "ENSRNOG00000011134_tx_7"; exon_id "1_19994260_19994423_+"; exonnum "40"; txlen "6540";
1	ENSEMBL114_rn	exon	19994260	19994423	0.953013164506841	+	.	gene_id "ENSRNOG00000011134"; transcript_id "ENSRNOG00000011134_tx_9"; exon_id "1_19994260_19994423_+"; exonnum "40"; txlen "9900";
1	ensembl	exon	19996424	19996562	0	+	.	gene_id "ENSRNOG00000011134"; gene_version "9"; transcript_id "ENSRNOT00000079138"; transcript_version "3"; exon_number "41"; gene_name "Lama2"; gene_source "ensembl"; gene_biotype "protein_coding"; transcript_name "Lama2-202"; transcript_source "ensembl"; transcript_biotype "protein_coding"; exon_id "ENSRNOE00000271164"; exon_version "1";
1	ensembl	CDS	19996424	19996562	0	+	1	gene_id "ENSRNOG00000011134"; gene_version "9"; transcript_id "ENSRNOT00000079138"; transcript_version "3"; exon_number "41"; gene_name "Lama2"; gene_source "ensembl"; gene_biotype "protein_coding"; transcript_name "Lama2-202"; transcript_source "ensembl"; transcript_biotype "protein_coding"; protein_id "ENSRNOP00000070049"; protein_version "3";
1	ensembl	exon	19996424	19996562	0	+	.	gene_id "ENSRNOG00000011134"; gene_version "9"; transcript_id "ENSRNOT00000014917"; transcript_version "9"; exon_number "39"; gene_name "Lama2"; gene_source "ensembl"; gene_biotype "protein_coding"; transcript_name "Lama2-201"; transcript_source "ensembl"; transcript_biotype "protein_coding"; exon_id "ENSRNOE00000271164"; exon_version "1";
1	ensembl	CDS	19996424	19996562	0	+	1	gene_id "ENSRNOG00000011134"; gene_version "9"; transcript_id "ENSRNOT00000014917"; transcript_version "9"; exon_number "39"; gene_name "Lama2"; gene_source "ensembl"; gene_biotype "protein_coding"; transcript_name "Lama2-201"; transcript_source "ensembl"; transcript_biotype "protein_coding"; protein_id "ENSRNOP00000014917"; protein_version "9";
1	ensembl	exon	19996424	19996562	0	+	.	gene_id "ENSRNOG00000011134"; gene_version "9"; transcript_id "ENSRNOT00000102071"; transcript_version "2"; exon_number "44"; gene_name "Lama2"; gene_source "ensembl"; gene_biotype "protein_coding"; transcript_name "Lama2-203"; transcript_source "ensembl"; transcript_biotype "protein_coding"; exon_id "ENSRNOE00000271164"; exon_version "1"; tag "Ensembl_canonical";
1	ensembl	CDS	19996424	19996562	0	+	1	gene_id "ENSRNOG00000011134"; gene_version "9"; transcript_id "ENSRNOT00000102071"; transcript_version "2"; exon_number "44"; gene_name "Lama2"; gene_source "ensembl"; gene_biotype "protein_coding"; transcript_name "Lama2-203"; transcript_source "ensembl"; transcript_biotype "protein_coding"; protein_id "ENSRNOP00000078909"; protein_version "2"; tag "Ensembl_canonical";
1	ENSEMBL114_rn	exon	19996424	19996562	10.7396297578396	+	.	gene_id "ENSRNOG00000011134"; transcript_id "ENSRNOG00000011134_tx_1"; exon_id "1_19996424_19996562_+"; exonnum "11"; txlen "5243";
1	ENSEMBL114_rn	exon	19996424	19996562	0.902722987522478	+	.	gene_id "ENSRNOG00000011134"; transcript_id "ENSRNOG00000011134_tx_10"; exon_id "1_19996424_19996562_+"; exonnum "42"; txlen "9954";
1	ENSEMBL114_rn	exon	19996424	19996562	0.624303854365091	+	.	gene_id "ENSRNOG00000011134"; transcript_id "ENSRNOG00000011134_tx_11"; exon_id "1_19996424_19996562_+"; exonnum "9"; txlen "5112";
1	ENSEMBL114_rn	exon	19996424	19996562	0.194455617785674	+	.	gene_id "ENSRNOG00000011134"; transcript_id "ENSRNOG00000011134_tx_12"; exon_id "1_19996424_19996562_+"; exonnum "13"; txlen "2173";
1	ENSEMBL114_rn	exon	19996424	19996562	2.55199252579015	+	.	gene_id "ENSRNOG00000011134"; transcript_id "ENSRNOG00000011134_tx_2"; exon_id "1_19996424_19996562_+"; exonnum "7"; txlen "4716";
1	ENSEMBL114_rn	exon	19996424	19996562	1.11739825682297	+	.	gene_id "ENSRNOG00000011134"; transcript_id "ENSRNOG00000011134_tx_6"; exon_id "1_19996424_19996562_+"; exonnum "40"; txlen "6486";
1	ENSEMBL114_rn	exon	19996424	19996562	1.11739825682297	+	.	gene_id "ENSRNOG00000011134"; transcript_id "ENSRNOG00000011134_tx_7"; exon_id "1_19996424_19996562_+"; exonnum "41"; txlen "6540";
1	ENSEMBL114_rn	exon	19996424	19996562	0.953013164506841	+	.	gene_id "ENSRNOG00000011134"; transcript_id "ENSRNOG00000011134_tx_9"; exon_id "1_19996424_19996562_+"; exonnum "41"; txlen "9900";
1	ensembl	exon	20026925	20027027	0	+	.	gene_id "ENSRNOG00000011134"; gene_version "9"; transcript_id "ENSRNOT00000079138"; transcript_version "3"; exon_number "42"; gene_name "Lama2"; gene_source "ensembl"; gene_biotype "protein_coding"; transcript_name "Lama2-202"; transcript_source "ensembl"; transcript_biotype "protein_coding"; exon_id "ENSRNOE00000271161"; exon_version "1";
1	ensembl	CDS	20026925	20027027	0	+	0	gene_id "ENSRNOG00000011134"; gene_version "9"; transcript_id "ENSRNOT00000079138"; transcript_version "3"; exon_number "42"; gene_name "Lama2"; gene_source "ensembl"; gene_biotype "protein_coding"; transcript_name "Lama2-202"; transcript_source "ensembl"; transcript_biotype "protein_coding"; protein_id "ENSRNOP00000070049"; protein_version "3";
1	ensembl	exon	20026925	20027027	0	+	.	gene_id "ENSRNOG00000011134"; gene_version "9"; transcript_id "ENSRNOT00000014917"; transcript_version "9"; exon_number "40"; gene_name "Lama2"; gene_source "ensembl"; gene_biotype "protein_coding"; transcript_name "Lama2-201"; transcript_source "ensembl"; transcript_biotype "protein_coding"; exon_id "ENSRNOE00000271161"; exon_version "1";
1	ensembl	CDS	20026925	20027027	0	+	0	gene_id "ENSRNOG00000011134"; gene_version "9"; transcript_id "ENSRNOT00000014917"; transcript_version "9"; exon_number "40"; gene_name "Lama2"; gene_source "ensembl"; gene_biotype "protein_coding"; transcript_name "Lama2-201"; transcript_source "ensembl"; transcript_biotype "protein_coding"; protein_id "ENSRNOP00000014917"; protein_version "9";
1	ensembl	exon	20026925	20027027	0	+	.	gene_id "ENSRNOG00000011134"; gene_version "9"; transcript_id "ENSRNOT00000102071"; transcript_version "2"; exon_number "45"; gene_name "Lama2"; gene_source "ensembl"; gene_biotype "protein_coding"; transcript_name "Lama2-203"; transcript_source "ensembl"; transcript_biotype "protein_coding"; exon_id "ENSRNOE00000271161"; exon_version "1"; tag "Ensembl_canonical";
1	ensembl	CDS	20026925	20027027	0	+	0	gene_id "ENSRNOG00000011134"; gene_version "9"; transcript_id "ENSRNOT00000102071"; transcript_version "2"; exon_number "45"; gene_name "Lama2"; gene_source "ensembl"; gene_biotype "protein_coding"; transcript_name "Lama2-203"; transcript_source "ensembl"; transcript_biotype "protein_coding"; protein_id "ENSRNOP00000078909"; protein_version "2"; tag "Ensembl_canonical";
1	ENSEMBL114_rn	exon	20026925	20027027	10.7396297578396	+	.	gene_id "ENSRNOG00000011134"; transcript_id "ENSRNOG00000011134_tx_1"; exon_id "1_20026925_20027027_+"; exonnum "12"; txlen "5243";
1	ENSEMBL114_rn	exon	20026925	20027027	0.902722987522478	+	.	gene_id "ENSRNOG00000011134"; transcript_id "ENSRNOG00000011134_tx_10"; exon_id "1_20026925_20027027_+"; exonnum "43"; txlen "9954";
1	ENSEMBL114_rn	exon	20026925	20027027	0.624303854365091	+	.	gene_id "ENSRNOG00000011134"; transcript_id "ENSRNOG00000011134_tx_11"; exon_id "1_20026925_20027027_+"; exonnum "10"; txlen "5112";
1	ENSEMBL114_rn	exon	20026925	20027027	0.194455617785674	+	.	gene_id "ENSRNOG00000011134"; transcript_id "ENSRNOG00000011134_tx_12"; exon_id "1_20026925_20027027_+"; exonnum "14"; txlen "2173";
1	ENSEMBL114_rn	exon	20026925	20027027	2.55199252579015	+	.	gene_id "ENSRNOG00000011134"; transcript_id "ENSRNOG00000011134_tx_2"; exon_id "1_20026925_20027027_+"; exonnum "8"; txlen "4716";
1	ENSEMBL114_rn	exon	20026925	20027027	1.11739825682297	+	.	gene_id "ENSRNOG00000011134"; transcript_id "ENSRNOG00000011134_tx_6"; exon_id "1_20026925_20027027_+"; exonnum "41"; txlen "6486";
1	ENSEMBL114_rn	exon	20026925	20027027	1.11739825682297	+	.	gene_id "ENSRNOG00000011134"; transcript_id "ENSRNOG00000011134_tx_7"; exon_id "1_20026925_20027027_+"; exonnum "42"; txlen "6540";
1	ENSEMBL114_rn	exon	20026925	20027027	0.953013164506841	+	.	gene_id "ENSRNOG00000011134"; transcript_id "ENSRNOG00000011134_tx_9"; exon_id "1_20026925_20027027_+"; exonnum "42"; txlen "9900";
1	ensembl	exon	20038191	20038307	0	+	.	gene_id "ENSRNOG00000011134"; gene_version "9"; transcript_id "ENSRNOT00000079138"; transcript_version "3"; exon_number "43"; gene_name "Lama2"; gene_source "ensembl"; gene_biotype "protein_coding"; transcript_name "Lama2-202"; transcript_source "ensembl"; transcript_biotype "protein_coding"; exon_id "ENSRNOE00000271152"; exon_version "1";
1	ensembl	CDS	20038191	20038307	0	+	2	gene_id "ENSRNOG00000011134"; gene_version "9"; transcript_id "ENSRNOT00000079138"; transcript_version "3"; exon_number "43"; gene_name "Lama2"; gene_source "ensembl"; gene_biotype "protein_coding"; transcript_name "Lama2-202"; transcript_source "ensembl"; transcript_biotype "protein_coding"; protein_id "ENSRNOP00000070049"; protein_version "3";
1	ensembl	exon	20038191	20038307	0	+	.	gene_id "ENSRNOG00000011134"; gene_version "9"; transcript_id "ENSRNOT00000014917"; transcript_version "9"; exon_number "41"; gene_name "Lama2"; gene_source "ensembl"; gene_biotype "protein_coding"; transcript_name "Lama2-201"; transcript_source "ensembl"; transcript_biotype "protein_coding"; exon_id "ENSRNOE00000271152"; exon_version "1";
1	ensembl	CDS	20038191	20038307	0	+	2	gene_id "ENSRNOG00000011134"; gene_version "9"; transcript_id "ENSRNOT00000014917"; transcript_version "9"; exon_number "41"; gene_name "Lama2"; gene_source "ensembl"; gene_biotype "protein_coding"; transcript_name "Lama2-201"; transcript_source "ensembl"; transcript_biotype "protein_coding"; protein_id "ENSRNOP00000014917"; protein_version "9";
1	ensembl	exon	20038191	20038307	0	+	.	gene_id "ENSRNOG00000011134"; gene_version "9"; transcript_id "ENSRNOT00000102071"; transcript_version "2"; exon_number "46"; gene_name "Lama2"; gene_source "ensembl"; gene_biotype "protein_coding"; transcript_name "Lama2-203"; transcript_source "ensembl"; transcript_biotype "protein_coding"; exon_id "ENSRNOE00000271152"; exon_version "1"; tag "Ensembl_canonical";
1	ensembl	CDS	20038191	20038307	0	+	2	gene_id "ENSRNOG00000011134"; gene_version "9"; transcript_id "ENSRNOT00000102071"; transcript_version "2"; exon_number "46"; gene_name "Lama2"; gene_source "ensembl"; gene_biotype "protein_coding"; transcript_name "Lama2-203"; transcript_source "ensembl"; transcript_biotype "protein_coding"; protein_id "ENSRNOP00000078909"; protein_version "2"; tag "Ensembl_canonical";
1	ENSEMBL114_rn	exon	20038191	20038307	10.7396297578396	+	.	gene_id "ENSRNOG00000011134"; transcript_id "ENSRNOG00000011134_tx_1"; exon_id "1_20038191_20038307_+"; exonnum "13"; txlen "5243";
1	ENSEMBL114_rn	exon	20038191	20038307	0.902722987522478	+	.	gene_id "ENSRNOG00000011134"; transcript_id "ENSRNOG00000011134_tx_10"; exon_id "1_20038191_20038307_+"; exonnum "44"; txlen "9954";
1	ENSEMBL114_rn	exon	20038191	20038307	0.624303854365091	+	.	gene_id "ENSRNOG00000011134"; transcript_id "ENSRNOG00000011134_tx_11"; exon_id "1_20038191_20038307_+"; exonnum "11"; txlen "5112";
1	ENSEMBL114_rn	exon	20038191	20038307	0.194455617785674	+	.	gene_id "ENSRNOG00000011134"; transcript_id "ENSRNOG00000011134_tx_12"; exon_id "1_20038191_20038307_+"; exonnum "15"; txlen "2173";
1	ENSEMBL114_rn	exon	20038191	20038307	2.55199252579015	+	.	gene_id "ENSRNOG00000011134"; transcript_id "ENSRNOG00000011134_tx_2"; exon_id "1_20038191_20038307_+"; exonnum "9"; txlen "4716";
1	ENSEMBL114_rn	exon	20038191	20038307	1.11739825682297	+	.	gene_id "ENSRNOG00000011134"; transcript_id "ENSRNOG00000011134_tx_6"; exon_id "1_20038191_20038307_+"; exonnum "42"; txlen "6486";
1	ENSEMBL114_rn	exon	20038191	20038307	1.11739825682297	+	.	gene_id "ENSRNOG00000011134"; transcript_id "ENSRNOG00000011134_tx_7"; exon_id "1_20038191_20038307_+"; exonnum "43"; txlen "6540";
1	ENSEMBL114_rn	exon	20038191	20038307	0.953013164506841	+	.	gene_id "ENSRNOG00000011134"; transcript_id "ENSRNOG00000011134_tx_9"; exon_id "1_20038191_20038307_+"; exonnum "43"; txlen "9900";
1	ensembl	exon	20040075	20040257	0	+	.	gene_id "ENSRNOG00000011134"; gene_version "9"; transcript_id "ENSRNOT00000079138"; transcript_version "3"; exon_number "44"; gene_name "Lama2"; gene_source "ensembl"; gene_biotype "protein_coding"; transcript_name "Lama2-202"; transcript_source "ensembl"; transcript_biotype "protein_coding"; exon_id "ENSRNOE00000271143"; exon_version "1";
1	ensembl	CDS	20040075	20040257	0	+	2	gene_id "ENSRNOG00000011134"; gene_version "9"; transcript_id "ENSRNOT00000079138"; transcript_version "3"; exon_number "44"; gene_name "Lama2"; gene_source "ensembl"; gene_biotype "protein_coding"; transcript_name "Lama2-202"; transcript_source "ensembl"; transcript_biotype "protein_coding"; protein_id "ENSRNOP00000070049"; protein_version "3";
1	ensembl	exon	20040075	20040257	0	+	.	gene_id "ENSRNOG00000011134"; gene_version "9"; transcript_id "ENSRNOT00000014917"; transcript_version "9"; exon_number "42"; gene_name "Lama2"; gene_source "ensembl"; gene_biotype "protein_coding"; transcript_name "Lama2-201"; transcript_source "ensembl"; transcript_biotype "protein_coding"; exon_id "ENSRNOE00000271143"; exon_version "1";
1	ensembl	CDS	20040075	20040257	0	+	2	gene_id "ENSRNOG00000011134"; gene_version "9"; transcript_id "ENSRNOT00000014917"; transcript_version "9"; exon_number "42"; gene_name "Lama2"; gene_source "ensembl"; gene_biotype "protein_coding"; transcript_name "Lama2-201"; transcript_source "ensembl"; transcript_biotype "protein_coding"; protein_id "ENSRNOP00000014917"; protein_version "9";
1	ensembl	exon	20040075	20040257	0	+	.	gene_id "ENSRNOG00000011134"; gene_version "9"; transcript_id "ENSRNOT00000102071"; transcript_version "2"; exon_number "47"; gene_name "Lama2"; gene_source "ensembl"; gene_biotype "protein_coding"; transcript_name "Lama2-203"; transcript_source "ensembl"; transcript_biotype "protein_coding"; exon_id "ENSRNOE00000271143"; exon_version "1"; tag "Ensembl_canonical";
1	ensembl	CDS	20040075	20040257	0	+	2	gene_id "ENSRNOG00000011134"; gene_version "9"; transcript_id "ENSRNOT00000102071"; transcript_version "2"; exon_number "47"; gene_name "Lama2"; gene_source "ensembl"; gene_biotype "protein_coding"; transcript_name "Lama2-203"; transcript_source "ensembl"; transcript_biotype "protein_coding"; protein_id "ENSRNOP00000078909"; protein_version "2"; tag "Ensembl_canonical";
1	ENSEMBL114_rn	exon	20040075	20040257	10.7396297578396	+	.	gene_id "ENSRNOG00000011134"; transcript_id "ENSRNOG00000011134_tx_1"; exon_id "1_20040075_20040257_+"; exonnum "14"; txlen "5243";
1	ENSEMBL114_rn	exon	20040075	20040257	0.902722987522478	+	.	gene_id "ENSRNOG00000011134"; transcript_id "ENSRNOG00000011134_tx_10"; exon_id "1_20040075_20040257_+"; exonnum "45"; txlen "9954";
1	ENSEMBL114_rn	exon	20040075	20040257	0.624303854365091	+	.	gene_id "ENSRNOG00000011134"; transcript_id "ENSRNOG00000011134_tx_11"; exon_id "1_20040075_20040257_+"; exonnum "12"; txlen "5112";
1	ENSEMBL114_rn	exon	20040075	20040257	0.194455617785674	+	.	gene_id "ENSRNOG00000011134"; transcript_id "ENSRNOG00000011134_tx_12"; exon_id "1_20040075_20040257_+"; exonnum "16"; txlen "2173";
1	ENSEMBL114_rn	exon	20040075	20040257	2.55199252579015	+	.	gene_id "ENSRNOG00000011134"; transcript_id "ENSRNOG00000011134_tx_2"; exon_id "1_20040075_20040257_+"; exonnum "10"; txlen "4716";
1	ENSEMBL114_rn	exon	20040075	20040257	1.11739825682297	+	.	gene_id "ENSRNOG00000011134"; transcript_id "ENSRNOG00000011134_tx_6"; exon_id "1_20040075_20040257_+"; exonnum "43"; txlen "6486";
1	ENSEMBL114_rn	exon	20040075	20040257	1.11739825682297	+	.	gene_id "ENSRNOG00000011134"; transcript_id "ENSRNOG00000011134_tx_7"; exon_id "1_20040075_20040257_+"; exonnum "44"; txlen "6540";
1	ENSEMBL114_rn	exon	20040075	20040257	0.953013164506841	+	.	gene_id "ENSRNOG00000011134"; transcript_id "ENSRNOG00000011134_tx_9"; exon_id "1_20040075_20040257_+"; exonnum "44"; txlen "9900";
1	ensembl	exon	20041757	20041762	0	+	.	gene_id "ENSRNOG00000011134"; gene_version "9"; transcript_id "ENSRNOT00000079138"; transcript_version "3"; exon_number "45"; gene_name "Lama2"; gene_source "ensembl"; gene_biotype "protein_coding"; transcript_name "Lama2-202"; transcript_source "ensembl"; transcript_biotype "protein_coding"; exon_id "ENSRNOE00000806014"; exon_version "1";
1	ensembl	CDS	20041757	20041762	0	+	2	gene_id "ENSRNOG00000011134"; gene_version "9"; transcript_id "ENSRNOT00000079138"; transcript_version "3"; exon_number "45"; gene_name "Lama2"; gene_source "ensembl"; gene_biotype "protein_coding"; transcript_name "Lama2-202"; transcript_source "ensembl"; transcript_biotype "protein_coding"; protein_id "ENSRNOP00000070049"; protein_version "3";
1	ensembl	exon	20044651	20044805	0	+	.	gene_id "ENSRNOG00000011134"; gene_version "9"; transcript_id "ENSRNOT00000079138"; transcript_version "3"; exon_number "46"; gene_name "Lama2"; gene_source "ensembl"; gene_biotype "protein_coding"; transcript_name "Lama2-202"; transcript_source "ensembl"; transcript_biotype "protein_coding"; exon_id "ENSRNOE00000271137"; exon_version "3";
1	ensembl	CDS	20044651	20044805	0	+	2	gene_id "ENSRNOG00000011134"; gene_version "9"; transcript_id "ENSRNOT00000079138"; transcript_version "3"; exon_number "46"; gene_name "Lama2"; gene_source "ensembl"; gene_biotype "protein_coding"; transcript_name "Lama2-202"; transcript_source "ensembl"; transcript_biotype "protein_coding"; protein_id "ENSRNOP00000070049"; protein_version "3";
1	ensembl	exon	20044651	20044805	0	+	.	gene_id "ENSRNOG00000011134"; gene_version "9"; transcript_id "ENSRNOT00000014917"; transcript_version "9"; exon_number "43"; gene_name "Lama2"; gene_source "ensembl"; gene_biotype "protein_coding"; transcript_name "Lama2-201"; transcript_source "ensembl"; transcript_biotype "protein_coding"; exon_id "ENSRNOE00000271137"; exon_version "3";
1	ensembl	CDS	20044651	20044805	0	+	2	gene_id "ENSRNOG00000011134"; gene_version "9"; transcript_id "ENSRNOT00000014917"; transcript_version "9"; exon_number "43"; gene_name "Lama2"; gene_source "ensembl"; gene_biotype "protein_coding"; transcript_name "Lama2-201"; transcript_source "ensembl"; transcript_biotype "protein_coding"; protein_id "ENSRNOP00000014917"; protein_version "9";
1	ensembl	exon	20044651	20044805	0	+	.	gene_id "ENSRNOG00000011134"; gene_version "9"; transcript_id "ENSRNOT00000102071"; transcript_version "2"; exon_number "48"; gene_name "Lama2"; gene_source "ensembl"; gene_biotype "protein_coding"; transcript_name "Lama2-203"; transcript_source "ensembl"; transcript_biotype "protein_coding"; exon_id "ENSRNOE00000271137"; exon_version "3"; tag "Ensembl_canonical";
1	ensembl	CDS	20044651	20044805	0	+	2	gene_id "ENSRNOG00000011134"; gene_version "9"; transcript_id "ENSRNOT00000102071"; transcript_version "2"; exon_number "48"; gene_name "Lama2"; gene_source "ensembl"; gene_biotype "protein_coding"; transcript_name "Lama2-203"; transcript_source "ensembl"; transcript_biotype "protein_coding"; protein_id "ENSRNOP00000078909"; protein_version "2"; tag "Ensembl_canonical";
1	ENSEMBL114_rn	exon	20044651	20044805	10.7396297578396	+	.	gene_id "ENSRNOG00000011134"; transcript_id "ENSRNOG00000011134_tx_1"; exon_id "1_20044651_20044805_+"; exonnum "15"; txlen "5243";
1	ENSEMBL114_rn	exon	20044651	20044805	0.902722987522478	+	.	gene_id "ENSRNOG00000011134"; transcript_id "ENSRNOG00000011134_tx_10"; exon_id "1_20044651_20044805_+"; exonnum "46"; txlen "9954";
1	ENSEMBL114_rn	exon	20044651	20044805	0.624303854365091	+	.	gene_id "ENSRNOG00000011134"; transcript_id "ENSRNOG00000011134_tx_11"; exon_id "1_20044651_20044805_+"; exonnum "13"; txlen "5112";
1	ENSEMBL114_rn	exon	20044651	20044805	2.55199252579015	+	.	gene_id "ENSRNOG00000011134"; transcript_id "ENSRNOG00000011134_tx_2"; exon_id "1_20044651_20044805_+"; exonnum "11"; txlen "4716";
1	ENSEMBL114_rn	exon	20044651	20044805	0.953013164506841	+	.	gene_id "ENSRNOG00000011134"; transcript_id "ENSRNOG00000011134_tx_9"; exon_id "1_20044651_20044805_+"; exonnum "45"; txlen "9900";
1	ensembl	exon	20050358	20050501	0	+	.	gene_id "ENSRNOG00000011134"; gene_version "9"; transcript_id "ENSRNOT00000079138"; transcript_version "3"; exon_number "47"; gene_name "Lama2"; gene_source "ensembl"; gene_biotype "protein_coding"; transcript_name "Lama2-202"; transcript_source "ensembl"; transcript_biotype "protein_coding"; exon_id "ENSRNOE00000271131"; exon_version "1";
1	ensembl	CDS	20050358	20050501	0	+	0	gene_id "ENSRNOG00000011134"; gene_version "9"; transcript_id "ENSRNOT00000079138"; transcript_version "3"; exon_number "47"; gene_name "Lama2"; gene_source "ensembl"; gene_biotype "protein_coding"; transcript_name "Lama2-202"; transcript_source "ensembl"; transcript_biotype "protein_coding"; protein_id "ENSRNOP00000070049"; protein_version "3";
1	ensembl	exon	20050358	20050501	0	+	.	gene_id "ENSRNOG00000011134"; gene_version "9"; transcript_id "ENSRNOT00000014917"; transcript_version "9"; exon_number "44"; gene_name "Lama2"; gene_source "ensembl"; gene_biotype "protein_coding"; transcript_name "Lama2-201"; transcript_source "ensembl"; transcript_biotype "protein_coding"; exon_id "ENSRNOE00000271131"; exon_version "1";
1	ensembl	CDS	20050358	20050501	0	+	0	gene_id "ENSRNOG00000011134"; gene_version "9"; transcript_id "ENSRNOT00000014917"; transcript_version "9"; exon_number "44"; gene_name "Lama2"; gene_source "ensembl"; gene_biotype "protein_coding"; transcript_name "Lama2-201"; transcript_source "ensembl"; transcript_biotype "protein_coding"; protein_id "ENSRNOP00000014917"; protein_version "9";
1	ensembl	exon	20050358	20050501	0	+	.	gene_id "ENSRNOG00000011134"; gene_version "9"; transcript_id "ENSRNOT00000102071"; transcript_version "2"; exon_number "49"; gene_name "Lama2"; gene_source "ensembl"; gene_biotype "protein_coding"; transcript_name "Lama2-203"; transcript_source "ensembl"; transcript_biotype "protein_coding"; exon_id "ENSRNOE00000271131"; exon_version "1"; tag "Ensembl_canonical";
1	ensembl	CDS	20050358	20050501	0	+	0	gene_id "ENSRNOG00000011134"; gene_version "9"; transcript_id "ENSRNOT00000102071"; transcript_version "2"; exon_number "49"; gene_name "Lama2"; gene_source "ensembl"; gene_biotype "protein_coding"; transcript_name "Lama2-203"; transcript_source "ensembl"; transcript_biotype "protein_coding"; protein_id "ENSRNOP00000078909"; protein_version "2"; tag "Ensembl_canonical";
1	ENSEMBL114_rn	exon	20050358	20050501	10.7396297578396	+	.	gene_id "ENSRNOG00000011134"; transcript_id "ENSRNOG00000011134_tx_1"; exon_id "1_20050358_20050501_+"; exonnum "16"; txlen "5243";
1	ENSEMBL114_rn	exon	20050358	20050501	0.902722987522478	+	.	gene_id "ENSRNOG00000011134"; transcript_id "ENSRNOG00000011134_tx_10"; exon_id "1_20050358_20050501_+"; exonnum "47"; txlen "9954";
1	ENSEMBL114_rn	exon	20050358	20050501	0.624303854365091	+	.	gene_id "ENSRNOG00000011134"; transcript_id "ENSRNOG00000011134_tx_11"; exon_id "1_20050358_20050501_+"; exonnum "14"; txlen "5112";
1	ENSEMBL114_rn	exon	20050358	20050501	2.55199252579015	+	.	gene_id "ENSRNOG00000011134"; transcript_id "ENSRNOG00000011134_tx_2"; exon_id "1_20050358_20050501_+"; exonnum "12"; txlen "4716";
1	ENSEMBL114_rn	exon	20050358	20050501	0.953013164506841	+	.	gene_id "ENSRNOG00000011134"; transcript_id "ENSRNOG00000011134_tx_9"; exon_id "1_20050358_20050501_+"; exonnum "46"; txlen "9900";
1	ensembl	exon	20051266	20051399	0	+	.	gene_id "ENSRNOG00000011134"; gene_version "9"; transcript_id "ENSRNOT00000079138"; transcript_version "3"; exon_number "48"; gene_name "Lama2"; gene_source "ensembl"; gene_biotype "protein_coding"; transcript_name "Lama2-202"; transcript_source "ensembl"; transcript_biotype "protein_coding"; exon_id "ENSRNOE00000271125"; exon_version "1";
1	ensembl	CDS	20051266	20051399	0	+	0	gene_id "ENSRNOG00000011134"; gene_version "9"; transcript_id "ENSRNOT00000079138"; transcript_version "3"; exon_number "48"; gene_name "Lama2"; gene_source "ensembl"; gene_biotype "protein_coding"; transcript_name "Lama2-202"; transcript_source "ensembl"; transcript_biotype "protein_coding"; protein_id "ENSRNOP00000070049"; protein_version "3";
1	ensembl	exon	20051266	20051399	0	+	.	gene_id "ENSRNOG00000011134"; gene_version "9"; transcript_id "ENSRNOT00000014917"; transcript_version "9"; exon_number "45"; gene_name "Lama2"; gene_source "ensembl"; gene_biotype "protein_coding"; transcript_name "Lama2-201"; transcript_source "ensembl"; transcript_biotype "protein_coding"; exon_id "ENSRNOE00000271125"; exon_version "1";
1	ensembl	CDS	20051266	20051399	0	+	0	gene_id "ENSRNOG00000011134"; gene_version "9"; transcript_id "ENSRNOT00000014917"; transcript_version "9"; exon_number "45"; gene_name "Lama2"; gene_source "ensembl"; gene_biotype "protein_coding"; transcript_name "Lama2-201"; transcript_source "ensembl"; transcript_biotype "protein_coding"; protein_id "ENSRNOP00000014917"; protein_version "9";
1	ensembl	exon	20051266	20051399	0	+	.	gene_id "ENSRNOG00000011134"; gene_version "9"; transcript_id "ENSRNOT00000102071"; transcript_version "2"; exon_number "50"; gene_name "Lama2"; gene_source "ensembl"; gene_biotype "protein_coding"; transcript_name "Lama2-203"; transcript_source "ensembl"; transcript_biotype "protein_coding"; exon_id "ENSRNOE00000271125"; exon_version "1"; tag "Ensembl_canonical";
1	ensembl	CDS	20051266	20051399	0	+	0	gene_id "ENSRNOG00000011134"; gene_version "9"; transcript_id "ENSRNOT00000102071"; transcript_version "2"; exon_number "50"; gene_name "Lama2"; gene_source "ensembl"; gene_biotype "protein_coding"; transcript_name "Lama2-203"; transcript_source "ensembl"; transcript_biotype "protein_coding"; protein_id "ENSRNOP00000078909"; protein_version "2"; tag "Ensembl_canonical";
1	ENSEMBL114_rn	exon	20051266	20051399	10.7396297578396	+	.	gene_id "ENSRNOG00000011134"; transcript_id "ENSRNOG00000011134_tx_1"; exon_id "1_20051266_20051399_+"; exonnum "17"; txlen "5243";
1	ENSEMBL114_rn	exon	20051266	20051399	0.902722987522478	+	.	gene_id "ENSRNOG00000011134"; transcript_id "ENSRNOG00000011134_tx_10"; exon_id "1_20051266_20051399_+"; exonnum "48"; txlen "9954";
1	ENSEMBL114_rn	exon	20051266	20051399	0.624303854365091	+	.	gene_id "ENSRNOG00000011134"; transcript_id "ENSRNOG00000011134_tx_11"; exon_id "1_20051266_20051399_+"; exonnum "15"; txlen "5112";
1	ENSEMBL114_rn	exon	20051266	20051399	2.55199252579015	+	.	gene_id "ENSRNOG00000011134"; transcript_id "ENSRNOG00000011134_tx_2"; exon_id "1_20051266_20051399_+"; exonnum "13"; txlen "4716";
1	ENSEMBL114_rn	exon	20051266	20051399	0.953013164506841	+	.	gene_id "ENSRNOG00000011134"; transcript_id "ENSRNOG00000011134_tx_9"; exon_id "1_20051266_20051399_+"; exonnum "47"; txlen "9900";
```
