## Supplementary material for "Significantly Improved Mouse and Rat Genome Annotation Using Sequence Read Archive RNA-seq Data": rat_SRA_ENSEMBL114.gtf: rat_SRA_ENSEMBL114.gtf (part 3 of 1073)

```
1	ensembl	exon	20053713	20053872	0	+	.	gene_id "ENSRNOG00000011134"; gene_version "9"; transcript_id "ENSRNOT00000079138"; transcript_version "3"; exon_number "49"; gene_name "Lama2"; gene_source "ensembl"; gene_biotype "protein_coding"; transcript_name "Lama2-202"; transcript_source "ensembl"; transcript_biotype "protein_coding"; exon_id "ENSRNOE00000104730"; exon_version "2";
1	ensembl	CDS	20053713	20053872	0	+	1	gene_id "ENSRNOG00000011134"; gene_version "9"; transcript_id "ENSRNOT00000079138"; transcript_version "3"; exon_number "49"; gene_name "Lama2"; gene_source "ensembl"; gene_biotype "protein_coding"; transcript_name "Lama2-202"; transcript_source "ensembl"; transcript_biotype "protein_coding"; protein_id "ENSRNOP00000070049"; protein_version "3";
1	ensembl	exon	20053713	20053872	0	+	.	gene_id "ENSRNOG00000011134"; gene_version "9"; transcript_id "ENSRNOT00000014917"; transcript_version "9"; exon_number "46"; gene_name "Lama2"; gene_source "ensembl"; gene_biotype "protein_coding"; transcript_name "Lama2-201"; transcript_source "ensembl"; transcript_biotype "protein_coding"; exon_id "ENSRNOE00000104730"; exon_version "2";
1	ensembl	CDS	20053713	20053872	0	+	1	gene_id "ENSRNOG00000011134"; gene_version "9"; transcript_id "ENSRNOT00000014917"; transcript_version "9"; exon_number "46"; gene_name "Lama2"; gene_source "ensembl"; gene_biotype "protein_coding"; transcript_name "Lama2-201"; transcript_source "ensembl"; transcript_biotype "protein_coding"; protein_id "ENSRNOP00000014917"; protein_version "9";
1	ensembl	exon	20053713	20053872	0	+	.	gene_id "ENSRNOG00000011134"; gene_version "9"; transcript_id "ENSRNOT00000102071"; transcript_version "2"; exon_number "51"; gene_name "Lama2"; gene_source "ensembl"; gene_biotype "protein_coding"; transcript_name "Lama2-203"; transcript_source "ensembl"; transcript_biotype "protein_coding"; exon_id "ENSRNOE00000104730"; exon_version "2"; tag "Ensembl_canonical";
1	ensembl	CDS	20053713	20053872	0	+	1	gene_id "ENSRNOG00000011134"; gene_version "9"; transcript_id "ENSRNOT00000102071"; transcript_version "2"; exon_number "51"; gene_name "Lama2"; gene_source "ensembl"; gene_biotype "protein_coding"; transcript_name "Lama2-203"; transcript_source "ensembl"; transcript_biotype "protein_coding"; protein_id "ENSRNOP00000078909"; protein_version "2"; tag "Ensembl_canonical";
1	ENSEMBL114_rn	exon	20053713	20053872	10.7396297578396	+	.	gene_id "ENSRNOG00000011134"; transcript_id "ENSRNOG00000011134_tx_1"; exon_id "1_20053713_20053872_+"; exonnum "18"; txlen "5243";
1	ENSEMBL114_rn	exon	20053713	20053872	0.902722987522478	+	.	gene_id "ENSRNOG00000011134"; transcript_id "ENSRNOG00000011134_tx_10"; exon_id "1_20053713_20053872_+"; exonnum "49"; txlen "9954";
1	ENSEMBL114_rn	exon	20053713	20053872	0.624303854365091	+	.	gene_id "ENSRNOG00000011134"; transcript_id "ENSRNOG00000011134_tx_11"; exon_id "1_20053713_20053872_+"; exonnum "16"; txlen "5112";
1	ENSEMBL114_rn	exon	20053713	20053872	2.55199252579015	+	.	gene_id "ENSRNOG00000011134"; transcript_id "ENSRNOG00000011134_tx_2"; exon_id "1_20053713_20053872_+"; exonnum "14"; txlen "4716";
1	ENSEMBL114_rn	exon	20053713	20053872	0.953013164506841	+	.	gene_id "ENSRNOG00000011134"; transcript_id "ENSRNOG00000011134_tx_9"; exon_id "1_20053713_20053872_+"; exonnum "48"; txlen "9900";
1	ensembl	exon	20059108	20059232	0	+	.	gene_id "ENSRNOG00000011134"; gene_version "9"; transcript_id "ENSRNOT00000079138"; transcript_version "3"; exon_number "50"; gene_name "Lama2"; gene_source "ensembl"; gene_biotype "protein_coding"; transcript_name "Lama2-202"; transcript_source "ensembl"; transcript_biotype "protein_coding"; exon_id "ENSRNOE00000104785"; exon_version "1";
1	ensembl	CDS	20059108	20059232	0	+	0	gene_id "ENSRNOG00000011134"; gene_version "9"; transcript_id "ENSRNOT00000079138"; transcript_version "3"; exon_number "50"; gene_name "Lama2"; gene_source "ensembl"; gene_biotype "protein_coding"; transcript_name "Lama2-202"; transcript_source "ensembl"; transcript_biotype "protein_coding"; protein_id "ENSRNOP00000070049"; protein_version "3";
1	ensembl	exon	20059108	20059232	0	+	.	gene_id "ENSRNOG00000011134"; gene_version "9"; transcript_id "ENSRNOT00000014917"; transcript_version "9"; exon_number "47"; gene_name "Lama2"; gene_source "ensembl"; gene_biotype "protein_coding"; transcript_name "Lama2-201"; transcript_source "ensembl"; transcript_biotype "protein_coding"; exon_id "ENSRNOE00000104785"; exon_version "1";
1	ensembl	CDS	20059108	20059232	0	+	0	gene_id "ENSRNOG00000011134"; gene_version "9"; transcript_id "ENSRNOT00000014917"; transcript_version "9"; exon_number "47"; gene_name "Lama2"; gene_source "ensembl"; gene_biotype "protein_coding"; transcript_name "Lama2-201"; transcript_source "ensembl"; transcript_biotype "protein_coding"; protein_id "ENSRNOP00000014917"; protein_version "9";
1	ensembl	exon	20059108	20059232	0	+	.	gene_id "ENSRNOG00000011134"; gene_version "9"; transcript_id "ENSRNOT00000102071"; transcript_version "2"; exon_number "52"; gene_name "Lama2"; gene_source "ensembl"; gene_biotype "protein_coding"; transcript_name "Lama2-203"; transcript_source "ensembl"; transcript_biotype "protein_coding"; exon_id "ENSRNOE00000104785"; exon_version "1"; tag "Ensembl_canonical";
1	ensembl	CDS	20059108	20059232	0	+	0	gene_id "ENSRNOG00000011134"; gene_version "9"; transcript_id "ENSRNOT00000102071"; transcript_version "2"; exon_number "52"; gene_name "Lama2"; gene_source "ensembl"; gene_biotype "protein_coding"; transcript_name "Lama2-203"; transcript_source "ensembl"; transcript_biotype "protein_coding"; protein_id "ENSRNOP00000078909"; protein_version "2"; tag "Ensembl_canonical";
1	ENSEMBL114_rn	exon	20059108	20059232	10.7396297578396	+	.	gene_id "ENSRNOG00000011134"; transcript_id "ENSRNOG00000011134_tx_1"; exon_id "1_20059108_20059232_+"; exonnum "19"; txlen "5243";
1	ENSEMBL114_rn	exon	20059108	20059232	0.902722987522478	+	.	gene_id "ENSRNOG00000011134"; transcript_id "ENSRNOG00000011134_tx_10"; exon_id "1_20059108_20059232_+"; exonnum "50"; txlen "9954";
1	ENSEMBL114_rn	exon	20059108	20059232	0.624303854365091	+	.	gene_id "ENSRNOG00000011134"; transcript_id "ENSRNOG00000011134_tx_11"; exon_id "1_20059108_20059232_+"; exonnum "17"; txlen "5112";
1	ENSEMBL114_rn	exon	20059108	20059232	2.55199252579015	+	.	gene_id "ENSRNOG00000011134"; transcript_id "ENSRNOG00000011134_tx_2"; exon_id "1_20059108_20059232_+"; exonnum "15"; txlen "4716";
1	ENSEMBL114_rn	exon	20059108	20059232	0.953013164506841	+	.	gene_id "ENSRNOG00000011134"; transcript_id "ENSRNOG00000011134_tx_9"; exon_id "1_20059108_20059232_+"; exonnum "49"; txlen "9900";
1	ensembl	exon	20065745	20065907	0	+	.	gene_id "ENSRNOG00000011134"; gene_version "9"; transcript_id "ENSRNOT00000079138"; transcript_version "3"; exon_number "51"; gene_name "Lama2"; gene_source "ensembl"; gene_biotype "protein_coding"; transcript_name "Lama2-202"; transcript_source "ensembl"; transcript_biotype "protein_coding"; exon_id "ENSRNOE00000104846"; exon_version "1";
1	ensembl	CDS	20065745	20065907	0	+	1	gene_id "ENSRNOG00000011134"; gene_version "9"; transcript_id "ENSRNOT00000079138"; transcript_version "3"; exon_number "51"; gene_name "Lama2"; gene_source "ensembl"; gene_biotype "protein_coding"; transcript_name "Lama2-202"; transcript_source "ensembl"; transcript_biotype "protein_coding"; protein_id "ENSRNOP00000070049"; protein_version "3";
1	ensembl	exon	20065745	20065907	0	+	.	gene_id "ENSRNOG00000011134"; gene_version "9"; transcript_id "ENSRNOT00000014917"; transcript_version "9"; exon_number "48"; gene_name "Lama2"; gene_source "ensembl"; gene_biotype "protein_coding"; transcript_name "Lama2-201"; transcript_source "ensembl"; transcript_biotype "protein_coding"; exon_id "ENSRNOE00000104846"; exon_version "1";
1	ensembl	CDS	20065745	20065907	0	+	1	gene_id "ENSRNOG00000011134"; gene_version "9"; transcript_id "ENSRNOT00000014917"; transcript_version "9"; exon_number "48"; gene_name "Lama2"; gene_source "ensembl"; gene_biotype "protein_coding"; transcript_name "Lama2-201"; transcript_source "ensembl"; transcript_biotype "protein_coding"; protein_id "ENSRNOP00000014917"; protein_version "9";
1	ensembl	exon	20065745	20065907	0	+	.	gene_id "ENSRNOG00000011134"; gene_version "9"; transcript_id "ENSRNOT00000102071"; transcript_version "2"; exon_number "53"; gene_name "Lama2"; gene_source "ensembl"; gene_biotype "protein_coding"; transcript_name "Lama2-203"; transcript_source "ensembl"; transcript_biotype "protein_coding"; exon_id "ENSRNOE00000104846"; exon_version "1"; tag "Ensembl_canonical";
1	ensembl	CDS	20065745	20065907	0	+	1	gene_id "ENSRNOG00000011134"; gene_version "9"; transcript_id "ENSRNOT00000102071"; transcript_version "2"; exon_number "53"; gene_name "Lama2"; gene_source "ensembl"; gene_biotype "protein_coding"; transcript_name "Lama2-203"; transcript_source "ensembl"; transcript_biotype "protein_coding"; protein_id "ENSRNOP00000078909"; protein_version "2"; tag "Ensembl_canonical";
1	ENSEMBL114_rn	exon	20065745	20065907	10.7396297578396	+	.	gene_id "ENSRNOG00000011134"; transcript_id "ENSRNOG00000011134_tx_1"; exon_id "1_20065745_20065907_+"; exonnum "20"; txlen "5243";
1	ENSEMBL114_rn	exon	20065745	20065907	0.902722987522478	+	.	gene_id "ENSRNOG00000011134"; transcript_id "ENSRNOG00000011134_tx_10"; exon_id "1_20065745_20065907_+"; exonnum "51"; txlen "9954";
1	ENSEMBL114_rn	exon	20065745	20065907	0.624303854365091	+	.	gene_id "ENSRNOG00000011134"; transcript_id "ENSRNOG00000011134_tx_11"; exon_id "1_20065745_20065907_+"; exonnum "18"; txlen "5112";
1	ENSEMBL114_rn	exon	20065745	20065907	2.55199252579015	+	.	gene_id "ENSRNOG00000011134"; transcript_id "ENSRNOG00000011134_tx_2"; exon_id "1_20065745_20065907_+"; exonnum "16"; txlen "4716";
1	ENSEMBL114_rn	exon	20065745	20065907	0.953013164506841	+	.	gene_id "ENSRNOG00000011134"; transcript_id "ENSRNOG00000011134_tx_9"; exon_id "1_20065745_20065907_+"; exonnum "50"; txlen "9900";
1	ensembl	exon	20066564	20066708	0	+	.	gene_id "ENSRNOG00000011134"; gene_version "9"; transcript_id "ENSRNOT00000079138"; transcript_version "3"; exon_number "52"; gene_name "Lama2"; gene_source "ensembl"; gene_biotype "protein_coding"; transcript_name "Lama2-202"; transcript_source "ensembl"; transcript_biotype "protein_coding"; exon_id "ENSRNOE00000104908"; exon_version "1";
1	ensembl	CDS	20066564	20066708	0	+	0	gene_id "ENSRNOG00000011134"; gene_version "9"; transcript_id "ENSRNOT00000079138"; transcript_version "3"; exon_number "52"; gene_name "Lama2"; gene_source "ensembl"; gene_biotype "protein_coding"; transcript_name "Lama2-202"; transcript_source "ensembl"; transcript_biotype "protein_coding"; protein_id "ENSRNOP00000070049"; protein_version "3";
1	ensembl	exon	20066564	20066708	0	+	.	gene_id "ENSRNOG00000011134"; gene_version "9"; transcript_id "ENSRNOT00000014917"; transcript_version "9"; exon_number "49"; gene_name "Lama2"; gene_source "ensembl"; gene_biotype "protein_coding"; transcript_name "Lama2-201"; transcript_source "ensembl"; transcript_biotype "protein_coding"; exon_id "ENSRNOE00000104908"; exon_version "1";
1	ensembl	CDS	20066564	20066708	0	+	0	gene_id "ENSRNOG00000011134"; gene_version "9"; transcript_id "ENSRNOT00000014917"; transcript_version "9"; exon_number "49"; gene_name "Lama2"; gene_source "ensembl"; gene_biotype "protein_coding"; transcript_name "Lama2-201"; transcript_source "ensembl"; transcript_biotype "protein_coding"; protein_id "ENSRNOP00000014917"; protein_version "9";
1	ensembl	exon	20066564	20066708	0	+	.	gene_id "ENSRNOG00000011134"; gene_version "9"; transcript_id "ENSRNOT00000102071"; transcript_version "2"; exon_number "54"; gene_name "Lama2"; gene_source "ensembl"; gene_biotype "protein_coding"; transcript_name "Lama2-203"; transcript_source "ensembl"; transcript_biotype "protein_coding"; exon_id "ENSRNOE00000104908"; exon_version "1"; tag "Ensembl_canonical";
1	ensembl	CDS	20066564	20066708	0	+	0	gene_id "ENSRNOG00000011134"; gene_version "9"; transcript_id "ENSRNOT00000102071"; transcript_version "2"; exon_number "54"; gene_name "Lama2"; gene_source "ensembl"; gene_biotype "protein_coding"; transcript_name "Lama2-203"; transcript_source "ensembl"; transcript_biotype "protein_coding"; protein_id "ENSRNOP00000078909"; protein_version "2"; tag "Ensembl_canonical";
1	ENSEMBL114_rn	exon	20066564	20066708	10.7396297578396	+	.	gene_id "ENSRNOG00000011134"; transcript_id "ENSRNOG00000011134_tx_1"; exon_id "1_20066564_20066708_+"; exonnum "21"; txlen "5243";
1	ENSEMBL114_rn	exon	20066564	20066708	0.902722987522478	+	.	gene_id "ENSRNOG00000011134"; transcript_id "ENSRNOG00000011134_tx_10"; exon_id "1_20066564_20066708_+"; exonnum "52"; txlen "9954";
1	ENSEMBL114_rn	exon	20066564	20066708	0.624303854365091	+	.	gene_id "ENSRNOG00000011134"; transcript_id "ENSRNOG00000011134_tx_11"; exon_id "1_20066564_20066708_+"; exonnum "19"; txlen "5112";
1	ENSEMBL114_rn	exon	20066564	20066708	2.55199252579015	+	.	gene_id "ENSRNOG00000011134"; transcript_id "ENSRNOG00000011134_tx_2"; exon_id "1_20066564_20066708_+"; exonnum "17"; txlen "4716";
1	ENSEMBL114_rn	exon	20066564	20066708	0.953013164506841	+	.	gene_id "ENSRNOG00000011134"; transcript_id "ENSRNOG00000011134_tx_9"; exon_id "1_20066564_20066708_+"; exonnum "51"; txlen "9900";
1	ensembl	exon	20081769	20081907	0	+	.	gene_id "ENSRNOG00000011134"; gene_version "9"; transcript_id "ENSRNOT00000079138"; transcript_version "3"; exon_number "53"; gene_name "Lama2"; gene_source "ensembl"; gene_biotype "protein_coding"; transcript_name "Lama2-202"; transcript_source "ensembl"; transcript_biotype "protein_coding"; exon_id "ENSRNOE00000104957"; exon_version "1";
1	ensembl	CDS	20081769	20081907	0	+	2	gene_id "ENSRNOG00000011134"; gene_version "9"; transcript_id "ENSRNOT00000079138"; transcript_version "3"; exon_number "53"; gene_name "Lama2"; gene_source "ensembl"; gene_biotype "protein_coding"; transcript_name "Lama2-202"; transcript_source "ensembl"; transcript_biotype "protein_coding"; protein_id "ENSRNOP00000070049"; protein_version "3";
1	ensembl	exon	20081769	20081907	0	+	.	gene_id "ENSRNOG00000011134"; gene_version "9"; transcript_id "ENSRNOT00000014917"; transcript_version "9"; exon_number "50"; gene_name "Lama2"; gene_source "ensembl"; gene_biotype "protein_coding"; transcript_name "Lama2-201"; transcript_source "ensembl"; transcript_biotype "protein_coding"; exon_id "ENSRNOE00000104957"; exon_version "1";
1	ensembl	CDS	20081769	20081907	0	+	2	gene_id "ENSRNOG00000011134"; gene_version "9"; transcript_id "ENSRNOT00000014917"; transcript_version "9"; exon_number "50"; gene_name "Lama2"; gene_source "ensembl"; gene_biotype "protein_coding"; transcript_name "Lama2-201"; transcript_source "ensembl"; transcript_biotype "protein_coding"; protein_id "ENSRNOP00000014917"; protein_version "9";
1	ensembl	exon	20081769	20081907	0	+	.	gene_id "ENSRNOG00000011134"; gene_version "9"; transcript_id "ENSRNOT00000102071"; transcript_version "2"; exon_number "55"; gene_name "Lama2"; gene_source "ensembl"; gene_biotype "protein_coding"; transcript_name "Lama2-203"; transcript_source "ensembl"; transcript_biotype "protein_coding"; exon_id "ENSRNOE00000104957"; exon_version "1"; tag "Ensembl_canonical";
1	ensembl	CDS	20081769	20081907	0	+	2	gene_id "ENSRNOG00000011134"; gene_version "9"; transcript_id "ENSRNOT00000102071"; transcript_version "2"; exon_number "55"; gene_name "Lama2"; gene_source "ensembl"; gene_biotype "protein_coding"; transcript_name "Lama2-203"; transcript_source "ensembl"; transcript_biotype "protein_coding"; protein_id "ENSRNOP00000078909"; protein_version "2"; tag "Ensembl_canonical";
1	ENSEMBL114_rn	exon	20081769	20081907	10.7396297578396	+	.	gene_id "ENSRNOG00000011134"; transcript_id "ENSRNOG00000011134_tx_1"; exon_id "1_20081769_20081907_+"; exonnum "22"; txlen "5243";
1	ENSEMBL114_rn	exon	20081769	20081907	0.902722987522478	+	.	gene_id "ENSRNOG00000011134"; transcript_id "ENSRNOG00000011134_tx_10"; exon_id "1_20081769_20081907_+"; exonnum "53"; txlen "9954";
1	ENSEMBL114_rn	exon	20081769	20081907	0.624303854365091	+	.	gene_id "ENSRNOG00000011134"; transcript_id "ENSRNOG00000011134_tx_11"; exon_id "1_20081769_20081907_+"; exonnum "20"; txlen "5112";
1	ENSEMBL114_rn	exon	20081769	20081907	2.55199252579015	+	.	gene_id "ENSRNOG00000011134"; transcript_id "ENSRNOG00000011134_tx_2"; exon_id "1_20081769_20081907_+"; exonnum "18"; txlen "4716";
1	ENSEMBL114_rn	exon	20081769	20081907	0.953013164506841	+	.	gene_id "ENSRNOG00000011134"; transcript_id "ENSRNOG00000011134_tx_9"; exon_id "1_20081769_20081907_+"; exonnum "52"; txlen "9900";
1	ensembl	exon	20083861	20083872	0	+	.	gene_id "ENSRNOG00000011134"; gene_version "9"; transcript_id "ENSRNOT00000079138"; transcript_version "3"; exon_number "54"; gene_name "Lama2"; gene_source "ensembl"; gene_biotype "protein_coding"; transcript_name "Lama2-202"; transcript_source "ensembl"; transcript_biotype "protein_coding"; exon_id "ENSRNOE00000803047"; exon_version "1";
1	ensembl	CDS	20083861	20083872	0	+	1	gene_id "ENSRNOG00000011134"; gene_version "9"; transcript_id "ENSRNOT00000079138"; transcript_version "3"; exon_number "54"; gene_name "Lama2"; gene_source "ensembl"; gene_biotype "protein_coding"; transcript_name "Lama2-202"; transcript_source "ensembl"; transcript_biotype "protein_coding"; protein_id "ENSRNOP00000070049"; protein_version "3";
1	ensembl	exon	20086762	20086882	0	+	.	gene_id "ENSRNOG00000011134"; gene_version "9"; transcript_id "ENSRNOT00000079138"; transcript_version "3"; exon_number "55"; gene_name "Lama2"; gene_source "ensembl"; gene_biotype "protein_coding"; transcript_name "Lama2-202"; transcript_source "ensembl"; transcript_biotype "protein_coding"; exon_id "ENSRNOE00000588226"; exon_version "1";
1	ensembl	CDS	20086762	20086882	0	+	1	gene_id "ENSRNOG00000011134"; gene_version "9"; transcript_id "ENSRNOT00000079138"; transcript_version "3"; exon_number "55"; gene_name "Lama2"; gene_source "ensembl"; gene_biotype "protein_coding"; transcript_name "Lama2-202"; transcript_source "ensembl"; transcript_biotype "protein_coding"; protein_id "ENSRNOP00000070049"; protein_version "3";
1	ensembl	exon	20086762	20086882	0	+	.	gene_id "ENSRNOG00000011134"; gene_version "9"; transcript_id "ENSRNOT00000014917"; transcript_version "9"; exon_number "51"; gene_name "Lama2"; gene_source "ensembl"; gene_biotype "protein_coding"; transcript_name "Lama2-201"; transcript_source "ensembl"; transcript_biotype "protein_coding"; exon_id "ENSRNOE00000588226"; exon_version "1";
1	ensembl	CDS	20086762	20086882	0	+	1	gene_id "ENSRNOG00000011134"; gene_version "9"; transcript_id "ENSRNOT00000014917"; transcript_version "9"; exon_number "51"; gene_name "Lama2"; gene_source "ensembl"; gene_biotype "protein_coding"; transcript_name "Lama2-201"; transcript_source "ensembl"; transcript_biotype "protein_coding"; protein_id "ENSRNOP00000014917"; protein_version "9";
1	ensembl	exon	20086762	20086882	0	+	.	gene_id "ENSRNOG00000011134"; gene_version "9"; transcript_id "ENSRNOT00000102071"; transcript_version "2"; exon_number "56"; gene_name "Lama2"; gene_source "ensembl"; gene_biotype "protein_coding"; transcript_name "Lama2-203"; transcript_source "ensembl"; transcript_biotype "protein_coding"; exon_id "ENSRNOE00000588226"; exon_version "1"; tag "Ensembl_canonical";
1	ensembl	CDS	20086762	20086882	0	+	1	gene_id "ENSRNOG00000011134"; gene_version "9"; transcript_id "ENSRNOT00000102071"; transcript_version "2"; exon_number "56"; gene_name "Lama2"; gene_source "ensembl"; gene_biotype "protein_coding"; transcript_name "Lama2-203"; transcript_source "ensembl"; transcript_biotype "protein_coding"; protein_id "ENSRNOP00000078909"; protein_version "2"; tag "Ensembl_canonical";
1	ENSEMBL114_rn	exon	20086762	20086882	10.7396297578396	+	.	gene_id "ENSRNOG00000011134"; transcript_id "ENSRNOG00000011134_tx_1"; exon_id "1_20086762_20086882_+"; exonnum "23"; txlen "5243";
1	ENSEMBL114_rn	exon	20086762	20086882	0.902722987522478	+	.	gene_id "ENSRNOG00000011134"; transcript_id "ENSRNOG00000011134_tx_10"; exon_id "1_20086762_20086882_+"; exonnum "54"; txlen "9954";
1	ENSEMBL114_rn	exon	20086762	20086882	0.624303854365091	+	.	gene_id "ENSRNOG00000011134"; transcript_id "ENSRNOG00000011134_tx_11"; exon_id "1_20086762_20086882_+"; exonnum "21"; txlen "5112";
1	ENSEMBL114_rn	exon	20086762	20086882	2.55199252579015	+	.	gene_id "ENSRNOG00000011134"; transcript_id "ENSRNOG00000011134_tx_2"; exon_id "1_20086762_20086882_+"; exonnum "19"; txlen "4716";
1	ENSEMBL114_rn	exon	20086762	20086882	0.953013164506841	+	.	gene_id "ENSRNOG00000011134"; transcript_id "ENSRNOG00000011134_tx_9"; exon_id "1_20086762_20086882_+"; exonnum "53"; txlen "9900";
1	ensembl	exon	20089540	20089716	0	+	.	gene_id "ENSRNOG00000011134"; gene_version "9"; transcript_id "ENSRNOT00000079138"; transcript_version "3"; exon_number "56"; gene_name "Lama2"; gene_source "ensembl"; gene_biotype "protein_coding"; transcript_name "Lama2-202"; transcript_source "ensembl"; transcript_biotype "protein_coding"; exon_id "ENSRNOE00000105091"; exon_version "1";
1	ensembl	CDS	20089540	20089716	0	+	0	gene_id "ENSRNOG00000011134"; gene_version "9"; transcript_id "ENSRNOT00000079138"; transcript_version "3"; exon_number "56"; gene_name "Lama2"; gene_source "ensembl"; gene_biotype "protein_coding"; transcript_name "Lama2-202"; transcript_source "ensembl"; transcript_biotype "protein_coding"; protein_id "ENSRNOP00000070049"; protein_version "3";
1	ensembl	exon	20089540	20089716	0	+	.	gene_id "ENSRNOG00000011134"; gene_version "9"; transcript_id "ENSRNOT00000014917"; transcript_version "9"; exon_number "52"; gene_name "Lama2"; gene_source "ensembl"; gene_biotype "protein_coding"; transcript_name "Lama2-201"; transcript_source "ensembl"; transcript_biotype "protein_coding"; exon_id "ENSRNOE00000105091"; exon_version "1";
1	ensembl	CDS	20089540	20089716	0	+	0	gene_id "ENSRNOG00000011134"; gene_version "9"; transcript_id "ENSRNOT00000014917"; transcript_version "9"; exon_number "52"; gene_name "Lama2"; gene_source "ensembl"; gene_biotype "protein_coding"; transcript_name "Lama2-201"; transcript_source "ensembl"; transcript_biotype "protein_coding"; protein_id "ENSRNOP00000014917"; protein_version "9";
1	ensembl	exon	20089540	20089716	0	+	.	gene_id "ENSRNOG00000011134"; gene_version "9"; transcript_id "ENSRNOT00000102071"; transcript_version "2"; exon_number "57"; gene_name "Lama2"; gene_source "ensembl"; gene_biotype "protein_coding"; transcript_name "Lama2-203"; transcript_source "ensembl"; transcript_biotype "protein_coding"; exon_id "ENSRNOE00000105091"; exon_version "1"; tag "Ensembl_canonical";
1	ensembl	CDS	20089540	20089716	0	+	0	gene_id "ENSRNOG00000011134"; gene_version "9"; transcript_id "ENSRNOT00000102071"; transcript_version "2"; exon_number "57"; gene_name "Lama2"; gene_source "ensembl"; gene_biotype "protein_coding"; transcript_name "Lama2-203"; transcript_source "ensembl"; transcript_biotype "protein_coding"; protein_id "ENSRNOP00000078909"; protein_version "2"; tag "Ensembl_canonical";
1	ENSEMBL114_rn	exon	20089540	20089716	10.7396297578396	+	.	gene_id "ENSRNOG00000011134"; transcript_id "ENSRNOG00000011134_tx_1"; exon_id "1_20089540_20089716_+"; exonnum "24"; txlen "5243";
1	ENSEMBL114_rn	exon	20089540	20089716	0.902722987522478	+	.	gene_id "ENSRNOG00000011134"; transcript_id "ENSRNOG00000011134_tx_10"; exon_id "1_20089540_20089716_+"; exonnum "55"; txlen "9954";
1	ENSEMBL114_rn	exon	20089540	20089716	0.624303854365091	+	.	gene_id "ENSRNOG00000011134"; transcript_id "ENSRNOG00000011134_tx_11"; exon_id "1_20089540_20089716_+"; exonnum "22"; txlen "5112";
1	ENSEMBL114_rn	exon	20089540	20089716	2.55199252579015	+	.	gene_id "ENSRNOG00000011134"; transcript_id "ENSRNOG00000011134_tx_2"; exon_id "1_20089540_20089716_+"; exonnum "20"; txlen "4716";
1	ENSEMBL114_rn	exon	20089540	20089716	0.953013164506841	+	.	gene_id "ENSRNOG00000011134"; transcript_id "ENSRNOG00000011134_tx_9"; exon_id "1_20089540_20089716_+"; exonnum "54"; txlen "9900";
1	ensembl	exon	20107658	20107806	0	+	.	gene_id "ENSRNOG00000011134"; gene_version "9"; transcript_id "ENSRNOT00000079138"; transcript_version "3"; exon_number "57"; gene_name "Lama2"; gene_source "ensembl"; gene_biotype "protein_coding"; transcript_name "Lama2-202"; transcript_source "ensembl"; transcript_biotype "protein_coding"; exon_id "ENSRNOE00000571121"; exon_version "1";
1	ensembl	CDS	20107658	20107806	0	+	0	gene_id "ENSRNOG00000011134"; gene_version "9"; transcript_id "ENSRNOT00000079138"; transcript_version "3"; exon_number "57"; gene_name "Lama2"; gene_source "ensembl"; gene_biotype "protein_coding"; transcript_name "Lama2-202"; transcript_source "ensembl"; transcript_biotype "protein_coding"; protein_id "ENSRNOP00000070049"; protein_version "3";
1	ensembl	exon	20107658	20107806	0	+	.	gene_id "ENSRNOG00000011134"; gene_version "9"; transcript_id "ENSRNOT00000014917"; transcript_version "9"; exon_number "53"; gene_name "Lama2"; gene_source "ensembl"; gene_biotype "protein_coding"; transcript_name "Lama2-201"; transcript_source "ensembl"; transcript_biotype "protein_coding"; exon_id "ENSRNOE00000571121"; exon_version "1";
1	ensembl	CDS	20107658	20107806	0	+	0	gene_id "ENSRNOG00000011134"; gene_version "9"; transcript_id "ENSRNOT00000014917"; transcript_version "9"; exon_number "53"; gene_name "Lama2"; gene_source "ensembl"; gene_biotype "protein_coding"; transcript_name "Lama2-201"; transcript_source "ensembl"; transcript_biotype "protein_coding"; protein_id "ENSRNOP00000014917"; protein_version "9";
1	ensembl	exon	20107658	20107806	0	+	.	gene_id "ENSRNOG00000011134"; gene_version "9"; transcript_id "ENSRNOT00000102071"; transcript_version "2"; exon_number "58"; gene_name "Lama2"; gene_source "ensembl"; gene_biotype "protein_coding"; transcript_name "Lama2-203"; transcript_source "ensembl"; transcript_biotype "protein_coding"; exon_id "ENSRNOE00000571121"; exon_version "1"; tag "Ensembl_canonical";
1	ensembl	CDS	20107658	20107806	0	+	0	gene_id "ENSRNOG00000011134"; gene_version "9"; transcript_id "ENSRNOT00000102071"; transcript_version "2"; exon_number "58"; gene_name "Lama2"; gene_source "ensembl"; gene_biotype "protein_coding"; transcript_name "Lama2-203"; transcript_source "ensembl"; transcript_biotype "protein_coding"; protein_id "ENSRNOP00000078909"; protein_version "2"; tag "Ensembl_canonical";
1	ENSEMBL114_rn	exon	20107658	20107806	10.7396297578396	+	.	gene_id "ENSRNOG00000011134"; transcript_id "ENSRNOG00000011134_tx_1"; exon_id "1_20107658_20107806_+"; exonnum "25"; txlen "5243";
1	ENSEMBL114_rn	exon	20107658	20107806	0.902722987522478	+	.	gene_id "ENSRNOG00000011134"; transcript_id "ENSRNOG00000011134_tx_10"; exon_id "1_20107658_20107806_+"; exonnum "56"; txlen "9954";
1	ENSEMBL114_rn	exon	20107658	20107806	0.624303854365091	+	.	gene_id "ENSRNOG00000011134"; transcript_id "ENSRNOG00000011134_tx_11"; exon_id "1_20107658_20107806_+"; exonnum "23"; txlen "5112";
1	ENSEMBL114_rn	exon	20107658	20107806	2.55199252579015	+	.	gene_id "ENSRNOG00000011134"; transcript_id "ENSRNOG00000011134_tx_2"; exon_id "1_20107658_20107806_+"; exonnum "21"; txlen "4716";
1	ENSEMBL114_rn	exon	20107658	20107806	0.953013164506841	+	.	gene_id "ENSRNOG00000011134"; transcript_id "ENSRNOG00000011134_tx_9"; exon_id "1_20107658_20107806_+"; exonnum "55"; txlen "9900";
1	ensembl	exon	20113069	20113245	0	+	.	gene_id "ENSRNOG00000011134"; gene_version "9"; transcript_id "ENSRNOT00000079138"; transcript_version "3"; exon_number "58"; gene_name "Lama2"; gene_source "ensembl"; gene_biotype "protein_coding"; transcript_name "Lama2-202"; transcript_source "ensembl"; transcript_biotype "protein_coding"; exon_id "ENSRNOE00000541955"; exon_version "1";
1	ensembl	CDS	20113069	20113245	0	+	1	gene_id "ENSRNOG00000011134"; gene_version "9"; transcript_id "ENSRNOT00000079138"; transcript_version "3"; exon_number "58"; gene_name "Lama2"; gene_source "ensembl"; gene_biotype "protein_coding"; transcript_name "Lama2-202"; transcript_source "ensembl"; transcript_biotype "protein_coding"; protein_id "ENSRNOP00000070049"; protein_version "3";
1	ensembl	exon	20113069	20113245	0	+	.	gene_id "ENSRNOG00000011134"; gene_version "9"; transcript_id "ENSRNOT00000014917"; transcript_version "9"; exon_number "54"; gene_name "Lama2"; gene_source "ensembl"; gene_biotype "protein_coding"; transcript_name "Lama2-201"; transcript_source "ensembl"; transcript_biotype "protein_coding"; exon_id "ENSRNOE00000541955"; exon_version "1";
1	ensembl	CDS	20113069	20113245	0	+	1	gene_id "ENSRNOG00000011134"; gene_version "9"; transcript_id "ENSRNOT00000014917"; transcript_version "9"; exon_number "54"; gene_name "Lama2"; gene_source "ensembl"; gene_biotype "protein_coding"; transcript_name "Lama2-201"; transcript_source "ensembl"; transcript_biotype "protein_coding"; protein_id "ENSRNOP00000014917"; protein_version "9";
1	ensembl	exon	20113069	20113245	0	+	.	gene_id "ENSRNOG00000011134"; gene_version "9"; transcript_id "ENSRNOT00000102071"; transcript_version "2"; exon_number "59"; gene_name "Lama2"; gene_source "ensembl"; gene_biotype "protein_coding"; transcript_name "Lama2-203"; transcript_source "ensembl"; transcript_biotype "protein_coding"; exon_id "ENSRNOE00000541955"; exon_version "1"; tag "Ensembl_canonical";
1	ensembl	CDS	20113069	20113245	0	+	1	gene_id "ENSRNOG00000011134"; gene_version "9"; transcript_id "ENSRNOT00000102071"; transcript_version "2"; exon_number "59"; gene_name "Lama2"; gene_source "ensembl"; gene_biotype "protein_coding"; transcript_name "Lama2-203"; transcript_source "ensembl"; transcript_biotype "protein_coding"; protein_id "ENSRNOP00000078909"; protein_version "2"; tag "Ensembl_canonical";
1	ENSEMBL114_rn	exon	20113069	20113245	10.7396297578396	+	.	gene_id "ENSRNOG00000011134"; transcript_id "ENSRNOG00000011134_tx_1"; exon_id "1_20113069_20113245_+"; exonnum "26"; txlen "5243";
1	ENSEMBL114_rn	exon	20113069	20113245	0.902722987522478	+	.	gene_id "ENSRNOG00000011134"; transcript_id "ENSRNOG00000011134_tx_10"; exon_id "1_20113069_20113245_+"; exonnum "57"; txlen "9954";
1	ENSEMBL114_rn	exon	20113069	20113245	0.624303854365091	+	.	gene_id "ENSRNOG00000011134"; transcript_id "ENSRNOG00000011134_tx_11"; exon_id "1_20113069_20113245_+"; exonnum "24"; txlen "5112";
1	ENSEMBL114_rn	exon	20113069	20113245	2.55199252579015	+	.	gene_id "ENSRNOG00000011134"; transcript_id "ENSRNOG00000011134_tx_2"; exon_id "1_20113069_20113245_+"; exonnum "22"; txlen "4716";
1	ENSEMBL114_rn	exon	20113069	20113245	0.953013164506841	+	.	gene_id "ENSRNOG00000011134"; transcript_id "ENSRNOG00000011134_tx_9"; exon_id "1_20113069_20113245_+"; exonnum "56"; txlen "9900";
1	ensembl	exon	20113474	20113642	0	+	.	gene_id "ENSRNOG00000011134"; gene_version "9"; transcript_id "ENSRNOT00000079138"; transcript_version "3"; exon_number "59"; gene_name "Lama2"; gene_source "ensembl"; gene_biotype "protein_coding"; transcript_name "Lama2-202"; transcript_source "ensembl"; transcript_biotype "protein_coding"; exon_id "ENSRNOE00000541243"; exon_version "1";
1	ensembl	CDS	20113474	20113642	0	+	1	gene_id "ENSRNOG00000011134"; gene_version "9"; transcript_id "ENSRNOT00000079138"; transcript_version "3"; exon_number "59"; gene_name "Lama2"; gene_source "ensembl"; gene_biotype "protein_coding"; transcript_name "Lama2-202"; transcript_source "ensembl"; transcript_biotype "protein_coding"; protein_id "ENSRNOP00000070049"; protein_version "3";
1	ensembl	exon	20113474	20113642	0	+	.	gene_id "ENSRNOG00000011134"; gene_version "9"; transcript_id "ENSRNOT00000014917"; transcript_version "9"; exon_number "55"; gene_name "Lama2"; gene_source "ensembl"; gene_biotype "protein_coding"; transcript_name "Lama2-201"; transcript_source "ensembl"; transcript_biotype "protein_coding"; exon_id "ENSRNOE00000541243"; exon_version "1";
1	ensembl	CDS	20113474	20113642	0	+	1	gene_id "ENSRNOG00000011134"; gene_version "9"; transcript_id "ENSRNOT00000014917"; transcript_version "9"; exon_number "55"; gene_name "Lama2"; gene_source "ensembl"; gene_biotype "protein_coding"; transcript_name "Lama2-201"; transcript_source "ensembl"; transcript_biotype "protein_coding"; protein_id "ENSRNOP00000014917"; protein_version "9";
1	ensembl	exon	20113474	20113642	0	+	.	gene_id "ENSRNOG00000011134"; gene_version "9"; transcript_id "ENSRNOT00000102071"; transcript_version "2"; exon_number "60"; gene_name "Lama2"; gene_source "ensembl"; gene_biotype "protein_coding"; transcript_name "Lama2-203"; transcript_source "ensembl"; transcript_biotype "protein_coding"; exon_id "ENSRNOE00000541243"; exon_version "1"; tag "Ensembl_canonical";
1	ensembl	CDS	20113474	20113642	0	+	1	gene_id "ENSRNOG00000011134"; gene_version "9"; transcript_id "ENSRNOT00000102071"; transcript_version "2"; exon_number "60"; gene_name "Lama2"; gene_source "ensembl"; gene_biotype "protein_coding"; transcript_name "Lama2-203"; transcript_source "ensembl"; transcript_biotype "protein_coding"; protein_id "ENSRNOP00000078909"; protein_version "2"; tag "Ensembl_canonical";
1	ENSEMBL114_rn	exon	20113474	20113642	10.7396297578396	+	.	gene_id "ENSRNOG00000011134"; transcript_id "ENSRNOG00000011134_tx_1"; exon_id "1_20113474_20113642_+"; exonnum "27"; txlen "5243";
1	ENSEMBL114_rn	exon	20113474	20113642	0.902722987522478	+	.	gene_id "ENSRNOG00000011134"; transcript_id "ENSRNOG00000011134_tx_10"; exon_id "1_20113474_20113642_+"; exonnum "58"; txlen "9954";
1	ENSEMBL114_rn	exon	20113474	20113642	0.624303854365091	+	.	gene_id "ENSRNOG00000011134"; transcript_id "ENSRNOG00000011134_tx_11"; exon_id "1_20113474_20113642_+"; exonnum "25"; txlen "5112";
1	ENSEMBL114_rn	exon	20113474	20113642	2.55199252579015	+	.	gene_id "ENSRNOG00000011134"; transcript_id "ENSRNOG00000011134_tx_2"; exon_id "1_20113474_20113642_+"; exonnum "23"; txlen "4716";
1	ENSEMBL114_rn	exon	20113474	20113642	0.953013164506841	+	.	gene_id "ENSRNOG00000011134"; transcript_id "ENSRNOG00000011134_tx_9"; exon_id "1_20113474_20113642_+"; exonnum "57"; txlen "9900";
1	ensembl	exon	20120853	20120965	0	+	.	gene_id "ENSRNOG00000011134"; gene_version "9"; transcript_id "ENSRNOT00000079138"; transcript_version "3"; exon_number "60"; gene_name "Lama2"; gene_source "ensembl"; gene_biotype "protein_coding"; transcript_name "Lama2-202"; transcript_source "ensembl"; transcript_biotype "protein_coding"; exon_id "ENSRNOE00000539265"; exon_version "1";
1	ensembl	CDS	20120853	20120965	0	+	0	gene_id "ENSRNOG00000011134"; gene_version "9"; transcript_id "ENSRNOT00000079138"; transcript_version "3"; exon_number "60"; gene_name "Lama2"; gene_source "ensembl"; gene_biotype "protein_coding"; transcript_name "Lama2-202"; transcript_source "ensembl"; transcript_biotype "protein_coding"; protein_id "ENSRNOP00000070049"; protein_version "3";
1	ensembl	exon	20120853	20120965	0	+	.	gene_id "ENSRNOG00000011134"; gene_version "9"; transcript_id "ENSRNOT00000014917"; transcript_version "9"; exon_number "56"; gene_name "Lama2"; gene_source "ensembl"; gene_biotype "protein_coding"; transcript_name "Lama2-201"; transcript_source "ensembl"; transcript_biotype "protein_coding"; exon_id "ENSRNOE00000539265"; exon_version "1";
1	ensembl	CDS	20120853	20120965	0	+	0	gene_id "ENSRNOG00000011134"; gene_version "9"; transcript_id "ENSRNOT00000014917"; transcript_version "9"; exon_number "56"; gene_name "Lama2"; gene_source "ensembl"; gene_biotype "protein_coding"; transcript_name "Lama2-201"; transcript_source "ensembl"; transcript_biotype "protein_coding"; protein_id "ENSRNOP00000014917"; protein_version "9";
1	ensembl	exon	20120853	20120965	0	+	.	gene_id "ENSRNOG00000011134"; gene_version "9"; transcript_id "ENSRNOT00000102071"; transcript_version "2"; exon_number "61"; gene_name "Lama2"; gene_source "ensembl"; gene_biotype "protein_coding"; transcript_name "Lama2-203"; transcript_source "ensembl"; transcript_biotype "protein_coding"; exon_id "ENSRNOE00000539265"; exon_version "1"; tag "Ensembl_canonical";
1	ensembl	CDS	20120853	20120965	0	+	0	gene_id "ENSRNOG00000011134"; gene_version "9"; transcript_id "ENSRNOT00000102071"; transcript_version "2"; exon_number "61"; gene_name "Lama2"; gene_source "ensembl"; gene_biotype "protein_coding"; transcript_name "Lama2-203"; transcript_source "ensembl"; transcript_biotype "protein_coding"; protein_id "ENSRNOP00000078909"; protein_version "2"; tag "Ensembl_canonical";
1	ENSEMBL114_rn	exon	20120853	20120965	10.7396297578396	+	.	gene_id "ENSRNOG00000011134"; transcript_id "ENSRNOG00000011134_tx_1"; exon_id "1_20120853_20120965_+"; exonnum "28"; txlen "5243";
1	ENSEMBL114_rn	exon	20120853	20120965	0.902722987522478	+	.	gene_id "ENSRNOG00000011134"; transcript_id "ENSRNOG00000011134_tx_10"; exon_id "1_20120853_20120965_+"; exonnum "59"; txlen "9954";
1	ENSEMBL114_rn	exon	20120853	20120965	0.624303854365091	+	.	gene_id "ENSRNOG00000011134"; transcript_id "ENSRNOG00000011134_tx_11"; exon_id "1_20120853_20120965_+"; exonnum "26"; txlen "5112";
1	ENSEMBL114_rn	exon	20120853	20120965	2.55199252579015	+	.	gene_id "ENSRNOG00000011134"; transcript_id "ENSRNOG00000011134_tx_2"; exon_id "1_20120853_20120965_+"; exonnum "24"; txlen "4716";
1	ENSEMBL114_rn	exon	20120853	20120965	0.953013164506841	+	.	gene_id "ENSRNOG00000011134"; transcript_id "ENSRNOG00000011134_tx_9"; exon_id "1_20120853_20120965_+"; exonnum "58"; txlen "9900";
1	ensembl	exon	20121259	20121448	0	+	.	gene_id "ENSRNOG00000011134"; gene_version "9"; transcript_id "ENSRNOT00000079138"; transcript_version "3"; exon_number "61"; gene_name "Lama2"; gene_source "ensembl"; gene_biotype "protein_coding"; transcript_name "Lama2-202"; transcript_source "ensembl"; transcript_biotype "protein_coding"; exon_id "ENSRNOE00000528090"; exon_version "1";
1	ensembl	CDS	20121259	20121448	0	+	1	gene_id "ENSRNOG00000011134"; gene_version "9"; transcript_id "ENSRNOT00000079138"; transcript_version "3"; exon_number "61"; gene_name "Lama2"; gene_source "ensembl"; gene_biotype "protein_coding"; transcript_name "Lama2-202"; transcript_source "ensembl"; transcript_biotype "protein_coding"; protein_id "ENSRNOP00000070049"; protein_version "3";
1	ensembl	exon	20121259	20121448	0	+	.	gene_id "ENSRNOG00000011134"; gene_version "9"; transcript_id "ENSRNOT00000014917"; transcript_version "9"; exon_number "57"; gene_name "Lama2"; gene_source "ensembl"; gene_biotype "protein_coding"; transcript_name "Lama2-201"; transcript_source "ensembl"; transcript_biotype "protein_coding"; exon_id "ENSRNOE00000528090"; exon_version "1";
1	ensembl	CDS	20121259	20121448	0	+	1	gene_id "ENSRNOG00000011134"; gene_version "9"; transcript_id "ENSRNOT00000014917"; transcript_version "9"; exon_number "57"; gene_name "Lama2"; gene_source "ensembl"; gene_biotype "protein_coding"; transcript_name "Lama2-201"; transcript_source "ensembl"; transcript_biotype "protein_coding"; protein_id "ENSRNOP00000014917"; protein_version "9";
1	ensembl	exon	20121259	20121448	0	+	.	gene_id "ENSRNOG00000011134"; gene_version "9"; transcript_id "ENSRNOT00000102071"; transcript_version "2"; exon_number "62"; gene_name "Lama2"; gene_source "ensembl"; gene_biotype "protein_coding"; transcript_name "Lama2-203"; transcript_source "ensembl"; transcript_biotype "protein_coding"; exon_id "ENSRNOE00000528090"; exon_version "1"; tag "Ensembl_canonical";
1	ensembl	CDS	20121259	20121448	0	+	1	gene_id "ENSRNOG00000011134"; gene_version "9"; transcript_id "ENSRNOT00000102071"; transcript_version "2"; exon_number "62"; gene_name "Lama2"; gene_source "ensembl"; gene_biotype "protein_coding"; transcript_name "Lama2-203"; transcript_source "ensembl"; transcript_biotype "protein_coding"; protein_id "ENSRNOP00000078909"; protein_version "2"; tag "Ensembl_canonical";
1	ENSEMBL114_rn	exon	20121259	20121448	10.7396297578396	+	.	gene_id "ENSRNOG00000011134"; transcript_id "ENSRNOG00000011134_tx_1"; exon_id "1_20121259_20121448_+"; exonnum "29"; txlen "5243";
1	ENSEMBL114_rn	exon	20121259	20121448	0.902722987522478	+	.	gene_id "ENSRNOG00000011134"; transcript_id "ENSRNOG00000011134_tx_10"; exon_id "1_20121259_20121448_+"; exonnum "60"; txlen "9954";
1	ENSEMBL114_rn	exon	20121259	20121448	0.624303854365091	+	.	gene_id "ENSRNOG00000011134"; transcript_id "ENSRNOG00000011134_tx_11"; exon_id "1_20121259_20121448_+"; exonnum "27"; txlen "5112";
1	ENSEMBL114_rn	exon	20121259	20121448	2.55199252579015	+	.	gene_id "ENSRNOG00000011134"; transcript_id "ENSRNOG00000011134_tx_2"; exon_id "1_20121259_20121448_+"; exonnum "25"; txlen "4716";
1	ENSEMBL114_rn	exon	20121259	20121448	0.953013164506841	+	.	gene_id "ENSRNOG00000011134"; transcript_id "ENSRNOG00000011134_tx_9"; exon_id "1_20121259_20121448_+"; exonnum "59"; txlen "9900";
1	ensembl	exon	20123404	20123559	0	+	.	gene_id "ENSRNOG00000011134"; gene_version "9"; transcript_id "ENSRNOT00000079138"; transcript_version "3"; exon_number "62"; gene_name "Lama2"; gene_source "ensembl"; gene_biotype "protein_coding"; transcript_name "Lama2-202"; transcript_source "ensembl"; transcript_biotype "protein_coding"; exon_id "ENSRNOE00000555805"; exon_version "1";
1	ensembl	CDS	20123404	20123559	0	+	0	gene_id "ENSRNOG00000011134"; gene_version "9"; transcript_id "ENSRNOT00000079138"; transcript_version "3"; exon_number "62"; gene_name "Lama2"; gene_source "ensembl"; gene_biotype "protein_coding"; transcript_name "Lama2-202"; transcript_source "ensembl"; transcript_biotype "protein_coding"; protein_id "ENSRNOP00000070049"; protein_version "3";
1	ensembl	exon	20123404	20123559	0	+	.	gene_id "ENSRNOG00000011134"; gene_version "9"; transcript_id "ENSRNOT00000014917"; transcript_version "9"; exon_number "58"; gene_name "Lama2"; gene_source "ensembl"; gene_biotype "protein_coding"; transcript_name "Lama2-201"; transcript_source "ensembl"; transcript_biotype "protein_coding"; exon_id "ENSRNOE00000555805"; exon_version "1";
1	ensembl	CDS	20123404	20123559	0	+	0	gene_id "ENSRNOG00000011134"; gene_version "9"; transcript_id "ENSRNOT00000014917"; transcript_version "9"; exon_number "58"; gene_name "Lama2"; gene_source "ensembl"; gene_biotype "protein_coding"; transcript_name "Lama2-201"; transcript_source "ensembl"; transcript_biotype "protein_coding"; protein_id "ENSRNOP00000014917"; protein_version "9";
1	ensembl	exon	20123404	20123559	0	+	.	gene_id "ENSRNOG00000011134"; gene_version "9"; transcript_id "ENSRNOT00000102071"; transcript_version "2"; exon_number "63"; gene_name "Lama2"; gene_source "ensembl"; gene_biotype "protein_coding"; transcript_name "Lama2-203"; transcript_source "ensembl"; transcript_biotype "protein_coding"; exon_id "ENSRNOE00000555805"; exon_version "1"; tag "Ensembl_canonical";
1	ensembl	CDS	20123404	20123559	0	+	0	gene_id "ENSRNOG00000011134"; gene_version "9"; transcript_id "ENSRNOT00000102071"; transcript_version "2"; exon_number "63"; gene_name "Lama2"; gene_source "ensembl"; gene_biotype "protein_coding"; transcript_name "Lama2-203"; transcript_source "ensembl"; transcript_biotype "protein_coding"; protein_id "ENSRNOP00000078909"; protein_version "2"; tag "Ensembl_canonical";
1	ENSEMBL114_rn	exon	20123404	20123559	10.7396297578396	+	.	gene_id "ENSRNOG00000011134"; transcript_id "ENSRNOG00000011134_tx_1"; exon_id "1_20123404_20123559_+"; exonnum "30"; txlen "5243";
1	ENSEMBL114_rn	exon	20123404	20123559	0.902722987522478	+	.	gene_id "ENSRNOG00000011134"; transcript_id "ENSRNOG00000011134_tx_10"; exon_id "1_20123404_20123559_+"; exonnum "61"; txlen "9954";
1	ENSEMBL114_rn	exon	20123404	20123559	0.624303854365091	+	.	gene_id "ENSRNOG00000011134"; transcript_id "ENSRNOG00000011134_tx_11"; exon_id "1_20123404_20123559_+"; exonnum "28"; txlen "5112";
1	ENSEMBL114_rn	exon	20123404	20123559	2.55199252579015	+	.	gene_id "ENSRNOG00000011134"; transcript_id "ENSRNOG00000011134_tx_2"; exon_id "1_20123404_20123559_+"; exonnum "26"; txlen "4716";
1	ENSEMBL114_rn	exon	20123404	20123559	0.953013164506841	+	.	gene_id "ENSRNOG00000011134"; transcript_id "ENSRNOG00000011134_tx_9"; exon_id "1_20123404_20123559_+"; exonnum "60"; txlen "9900";
1	ensembl	exon	20124923	20125076	0	+	.	gene_id "ENSRNOG00000011134"; gene_version "9"; transcript_id "ENSRNOT00000079138"; transcript_version "3"; exon_number "63"; gene_name "Lama2"; gene_source "ensembl"; gene_biotype "protein_coding"; transcript_name "Lama2-202"; transcript_source "ensembl"; transcript_biotype "protein_coding"; exon_id "ENSRNOE00000530332"; exon_version "1";
1	ensembl	CDS	20124923	20125076	0	+	0	gene_id "ENSRNOG00000011134"; gene_version "9"; transcript_id "ENSRNOT00000079138"; transcript_version "3"; exon_number "63"; gene_name "Lama2"; gene_source "ensembl"; gene_biotype "protein_coding"; transcript_name "Lama2-202"; transcript_source "ensembl"; transcript_biotype "protein_coding"; protein_id "ENSRNOP00000070049"; protein_version "3";
1	ensembl	exon	20124923	20125076	0	+	.	gene_id "ENSRNOG00000011134"; gene_version "9"; transcript_id "ENSRNOT00000014917"; transcript_version "9"; exon_number "59"; gene_name "Lama2"; gene_source "ensembl"; gene_biotype "protein_coding"; transcript_name "Lama2-201"; transcript_source "ensembl"; transcript_biotype "protein_coding"; exon_id "ENSRNOE00000530332"; exon_version "1";
1	ensembl	CDS	20124923	20125076	0	+	0	gene_id "ENSRNOG00000011134"; gene_version "9"; transcript_id "ENSRNOT00000014917"; transcript_version "9"; exon_number "59"; gene_name "Lama2"; gene_source "ensembl"; gene_biotype "protein_coding"; transcript_name "Lama2-201"; transcript_source "ensembl"; transcript_biotype "protein_coding"; protein_id "ENSRNOP00000014917"; protein_version "9";
1	ensembl	exon	20124923	20125076	0	+	.	gene_id "ENSRNOG00000011134"; gene_version "9"; transcript_id "ENSRNOT00000102071"; transcript_version "2"; exon_number "64"; gene_name "Lama2"; gene_source "ensembl"; gene_biotype "protein_coding"; transcript_name "Lama2-203"; transcript_source "ensembl"; transcript_biotype "protein_coding"; exon_id "ENSRNOE00000530332"; exon_version "1"; tag "Ensembl_canonical";
1	ensembl	CDS	20124923	20125076	0	+	0	gene_id "ENSRNOG00000011134"; gene_version "9"; transcript_id "ENSRNOT00000102071"; transcript_version "2"; exon_number "64"; gene_name "Lama2"; gene_source "ensembl"; gene_biotype "protein_coding"; transcript_name "Lama2-203"; transcript_source "ensembl"; transcript_biotype "protein_coding"; protein_id "ENSRNOP00000078909"; protein_version "2"; tag "Ensembl_canonical";
1	ENSEMBL114_rn	exon	20124923	20125076	10.7396297578396	+	.	gene_id "ENSRNOG00000011134"; transcript_id "ENSRNOG00000011134_tx_1"; exon_id "1_20124923_20125076_+"; exonnum "31"; txlen "5243";
1	ENSEMBL114_rn	exon	20124923	20125076	0.902722987522478	+	.	gene_id "ENSRNOG00000011134"; transcript_id "ENSRNOG00000011134_tx_10"; exon_id "1_20124923_20125076_+"; exonnum "62"; txlen "9954";
1	ENSEMBL114_rn	exon	20124923	20125076	0.624303854365091	+	.	gene_id "ENSRNOG00000011134"; transcript_id "ENSRNOG00000011134_tx_11"; exon_id "1_20124923_20125076_+"; exonnum "29"; txlen "5112";
1	ENSEMBL114_rn	exon	20124923	20125076	2.55199252579015	+	.	gene_id "ENSRNOG00000011134"; transcript_id "ENSRNOG00000011134_tx_2"; exon_id "1_20124923_20125076_+"; exonnum "27"; txlen "4716";
1	ENSEMBL114_rn	exon	20124923	20125076	0.953013164506841	+	.	gene_id "ENSRNOG00000011134"; transcript_id "ENSRNOG00000011134_tx_9"; exon_id "1_20124923_20125076_+"; exonnum "61"; txlen "9900";
1	ensembl	exon	20134459	20134589	0	+	.	gene_id "ENSRNOG00000011134"; gene_version "9"; transcript_id "ENSRNOT00000079138"; transcript_version "3"; exon_number "64"; gene_name "Lama2"; gene_source "ensembl"; gene_biotype "protein_coding"; transcript_name "Lama2-202"; transcript_source "ensembl"; transcript_biotype "protein_coding"; exon_id "ENSRNOE00000564864"; exon_version "1";
1	ensembl	CDS	20134459	20134589	0	+	2	gene_id "ENSRNOG00000011134"; gene_version "9"; transcript_id "ENSRNOT00000079138"; transcript_version "3"; exon_number "64"; gene_name "Lama2"; gene_source "ensembl"; gene_biotype "protein_coding"; transcript_name "Lama2-202"; transcript_source "ensembl"; transcript_biotype "protein_coding"; protein_id "ENSRNOP00000070049"; protein_version "3";
1	ensembl	exon	20134459	20134589	0	+	.	gene_id "ENSRNOG00000011134"; gene_version "9"; transcript_id "ENSRNOT00000014917"; transcript_version "9"; exon_number "60"; gene_name "Lama2"; gene_source "ensembl"; gene_biotype "protein_coding"; transcript_name "Lama2-201"; transcript_source "ensembl"; transcript_biotype "protein_coding"; exon_id "ENSRNOE00000564864"; exon_version "1";
1	ensembl	CDS	20134459	20134589	0	+	2	gene_id "ENSRNOG00000011134"; gene_version "9"; transcript_id "ENSRNOT00000014917"; transcript_version "9"; exon_number "60"; gene_name "Lama2"; gene_source "ensembl"; gene_biotype "protein_coding"; transcript_name "Lama2-201"; transcript_source "ensembl"; transcript_biotype "protein_coding"; protein_id "ENSRNOP00000014917"; protein_version "9";
1	ensembl	exon	20134459	20134589	0	+	.	gene_id "ENSRNOG00000011134"; gene_version "9"; transcript_id "ENSRNOT00000102071"; transcript_version "2"; exon_number "65"; gene_name "Lama2"; gene_source "ensembl"; gene_biotype "protein_coding"; transcript_name "Lama2-203"; transcript_source "ensembl"; transcript_biotype "protein_coding"; exon_id "ENSRNOE00000564864"; exon_version "1"; tag "Ensembl_canonical";
1	ensembl	CDS	20134459	20134589	0	+	2	gene_id "ENSRNOG00000011134"; gene_version "9"; transcript_id "ENSRNOT00000102071"; transcript_version "2"; exon_number "65"; gene_name "Lama2"; gene_source "ensembl"; gene_biotype "protein_coding"; transcript_name "Lama2-203"; transcript_source "ensembl"; transcript_biotype "protein_coding"; protein_id "ENSRNOP00000078909"; protein_version "2"; tag "Ensembl_canonical";
1	ENSEMBL114_rn	exon	20134459	20134589	10.7396297578396	+	.	gene_id "ENSRNOG00000011134"; transcript_id "ENSRNOG00000011134_tx_1"; exon_id "1_20134459_20134589_+"; exonnum "32"; txlen "5243";
1	ENSEMBL114_rn	exon	20134459	20134589	0.902722987522478	+	.	gene_id "ENSRNOG00000011134"; transcript_id "ENSRNOG00000011134_tx_10"; exon_id "1_20134459_20134589_+"; exonnum "63"; txlen "9954";
1	ENSEMBL114_rn	exon	20134459	20134589	0.624303854365091	+	.	gene_id "ENSRNOG00000011134"; transcript_id "ENSRNOG00000011134_tx_11"; exon_id "1_20134459_20134589_+"; exonnum "30"; txlen "5112";
1	ENSEMBL114_rn	exon	20134459	20134589	2.55199252579015	+	.	gene_id "ENSRNOG00000011134"; transcript_id "ENSRNOG00000011134_tx_2"; exon_id "1_20134459_20134589_+"; exonnum "28"; txlen "4716";
1	ENSEMBL114_rn	exon	20134459	20134589	0.953013164506841	+	.	gene_id "ENSRNOG00000011134"; transcript_id "ENSRNOG00000011134_tx_9"; exon_id "1_20134459_20134589_+"; exonnum "62"; txlen "9900";
1	ensembl	exon	20136799	20137021	0	+	.	gene_id "ENSRNOG00000011134"; gene_version "9"; transcript_id "ENSRNOT00000079138"; transcript_version "3"; exon_number "65"; gene_name "Lama2"; gene_source "ensembl"; gene_biotype "protein_coding"; transcript_name "Lama2-202"; transcript_source "ensembl"; transcript_biotype "protein_coding"; exon_id "ENSRNOE00000518248"; exon_version "1";
1	ensembl	CDS	20136799	20137021	0	+	0	gene_id "ENSRNOG00000011134"; gene_version "9"; transcript_id "ENSRNOT00000079138"; transcript_version "3"; exon_number "65"; gene_name "Lama2"; gene_source "ensembl"; gene_biotype "protein_coding"; transcript_name "Lama2-202"; transcript_source "ensembl"; transcript_biotype "protein_coding"; protein_id "ENSRNOP00000070049"; protein_version "3";
1	ensembl	exon	20136799	20137021	0	+	.	gene_id "ENSRNOG00000011134"; gene_version "9"; transcript_id "ENSRNOT00000014917"; transcript_version "9"; exon_number "61"; gene_name "Lama2"; gene_source "ensembl"; gene_biotype "protein_coding"; transcript_name "Lama2-201"; transcript_source "ensembl"; transcript_biotype "protein_coding"; exon_id "ENSRNOE00000518248"; exon_version "1";
1	ensembl	CDS	20136799	20137021	0	+	0	gene_id "ENSRNOG00000011134"; gene_version "9"; transcript_id "ENSRNOT00000014917"; transcript_version "9"; exon_number "61"; gene_name "Lama2"; gene_source "ensembl"; gene_biotype "protein_coding"; transcript_name "Lama2-201"; transcript_source "ensembl"; transcript_biotype "protein_coding"; protein_id "ENSRNOP00000014917"; protein_version "9";
1	ensembl	exon	20136799	20137021	0	+	.	gene_id "ENSRNOG00000011134"; gene_version "9"; transcript_id "ENSRNOT00000102071"; transcript_version "2"; exon_number "66"; gene_name "Lama2"; gene_source "ensembl"; gene_biotype "protein_coding"; transcript_name "Lama2-203"; transcript_source "ensembl"; transcript_biotype "protein_coding"; exon_id "ENSRNOE00000518248"; exon_version "1"; tag "Ensembl_canonical";
1	ensembl	CDS	20136799	20137021	0	+	0	gene_id "ENSRNOG00000011134"; gene_version "9"; transcript_id "ENSRNOT00000102071"; transcript_version "2"; exon_number "66"; gene_name "Lama2"; gene_source "ensembl"; gene_biotype "protein_coding"; transcript_name "Lama2-203"; transcript_source "ensembl"; transcript_biotype "protein_coding"; protein_id "ENSRNOP00000078909"; protein_version "2"; tag "Ensembl_canonical";
1	ENSEMBL114_rn	exon	20136799	20137021	10.7396297578396	+	.	gene_id "ENSRNOG00000011134"; transcript_id "ENSRNOG00000011134_tx_1"; exon_id "1_20136799_20137021_+"; exonnum "33"; txlen "5243";
1	ENSEMBL114_rn	exon	20136799	20137021	0.902722987522478	+	.	gene_id "ENSRNOG00000011134"; transcript_id "ENSRNOG00000011134_tx_10"; exon_id "1_20136799_20137021_+"; exonnum "64"; txlen "9954";
1	ENSEMBL114_rn	exon	20136799	20137021	0.624303854365091	+	.	gene_id "ENSRNOG00000011134"; transcript_id "ENSRNOG00000011134_tx_11"; exon_id "1_20136799_20137021_+"; exonnum "31"; txlen "5112";
1	ENSEMBL114_rn	exon	20136799	20137021	2.55199252579015	+	.	gene_id "ENSRNOG00000011134"; transcript_id "ENSRNOG00000011134_tx_2"; exon_id "1_20136799_20137021_+"; exonnum "29"; txlen "4716";
1	ENSEMBL114_rn	exon	20136799	20137021	0.953013164506841	+	.	gene_id "ENSRNOG00000011134"; transcript_id "ENSRNOG00000011134_tx_9"; exon_id "1_20136799_20137021_+"; exonnum "63"; txlen "9900";
1	ensembl	CDS	20139685	20139839	0	+	2	gene_id "ENSRNOG00000011134"; gene_version "9"; transcript_id "ENSRNOT00000079138"; transcript_version "3"; exon_number "66"; gene_name "Lama2"; gene_source "ensembl"; gene_biotype "protein_coding"; transcript_name "Lama2-202"; transcript_source "ensembl"; transcript_biotype "protein_coding"; protein_id "ENSRNOP00000070049"; protein_version "3";
1	ensembl	CDS	20139685	20139839	0	+	2	gene_id "ENSRNOG00000011134"; gene_version "9"; transcript_id "ENSRNOT00000014917"; transcript_version "9"; exon_number "62"; gene_name "Lama2"; gene_source "ensembl"; gene_biotype "protein_coding"; transcript_name "Lama2-201"; transcript_source "ensembl"; transcript_biotype "protein_coding"; protein_id "ENSRNOP00000014917"; protein_version "9";
1	ensembl	CDS	20139685	20139839	0	+	2	gene_id "ENSRNOG00000011134"; gene_version "9"; transcript_id "ENSRNOT00000102071"; transcript_version "2"; exon_number "67"; gene_name "Lama2"; gene_source "ensembl"; gene_biotype "protein_coding"; transcript_name "Lama2-203"; transcript_source "ensembl"; transcript_biotype "protein_coding"; protein_id "ENSRNOP00000078909"; protein_version "2"; tag "Ensembl_canonical";
1	ensembl	exon	20139685	20140056	0	+	.	gene_id "ENSRNOG00000011134"; gene_version "9"; transcript_id "ENSRNOT00000079138"; transcript_version "3"; exon_number "66"; gene_name "Lama2"; gene_source "ensembl"; gene_biotype "protein_coding"; transcript_name "Lama2-202"; transcript_source "ensembl"; transcript_biotype "protein_coding"; exon_id "ENSRNOE00000573453"; exon_version "3";
1	ensembl	exon	20139685	20140056	0	+	.	gene_id "ENSRNOG00000011134"; gene_version "9"; transcript_id "ENSRNOT00000014917"; transcript_version "9"; exon_number "62"; gene_name "Lama2"; gene_source "ensembl"; gene_biotype "protein_coding"; transcript_name "Lama2-201"; transcript_source "ensembl"; transcript_biotype "protein_coding"; exon_id "ENSRNOE00000573453"; exon_version "3";
1	ensembl	exon	20139685	20140056	0	+	.	gene_id "ENSRNOG00000011134"; gene_version "9"; transcript_id "ENSRNOT00000102071"; transcript_version "2"; exon_number "67"; gene_name "Lama2"; gene_source "ensembl"; gene_biotype "protein_coding"; transcript_name "Lama2-203"; transcript_source "ensembl"; transcript_biotype "protein_coding"; exon_id "ENSRNOE00000573453"; exon_version "3"; tag "Ensembl_canonical";
1	ENSEMBL114_rn	exon	20139685	20140056	10.7396297578396	+	.	gene_id "ENSRNOG00000011134"; transcript_id "ENSRNOG00000011134_tx_1"; exon_id "1_20139685_20140056_+"; exonnum "34"; txlen "5243";
1	ENSEMBL114_rn	exon	20139685	20140056	0.902722987522478	+	.	gene_id "ENSRNOG00000011134"; transcript_id "ENSRNOG00000011134_tx_10"; exon_id "1_20139685_20140056_+"; exonnum "65"; txlen "9954";
1	ENSEMBL114_rn	exon	20139685	20140056	0.624303854365091	+	.	gene_id "ENSRNOG00000011134"; transcript_id "ENSRNOG00000011134_tx_11"; exon_id "1_20139685_20140056_+"; exonnum "32"; txlen "5112";
1	ENSEMBL114_rn	exon	20139685	20140056	2.55199252579015	+	.	gene_id "ENSRNOG00000011134"; transcript_id "ENSRNOG00000011134_tx_2"; exon_id "1_20139685_20140056_+"; exonnum "30"; txlen "4716";
1	ENSEMBL114_rn	exon	20139685	20140056	0.953013164506841	+	.	gene_id "ENSRNOG00000011134"; transcript_id "ENSRNOG00000011134_tx_9"; exon_id "1_20139685_20140056_+"; exonnum "64"; txlen "9900";
1	ensembl	stop_codon	20139840	20139842	0	+	0	gene_id "ENSRNOG00000011134"; gene_version "9"; transcript_id "ENSRNOT00000079138"; transcript_version "3"; exon_number "66"; gene_name "Lama2"; gene_source "ensembl"; gene_biotype "protein_coding"; transcript_name "Lama2-202"; transcript_source "ensembl"; transcript_biotype "protein_coding";
1	ensembl	stop_codon	20139840	20139842	0	+	0	gene_id "ENSRNOG00000011134"; gene_version "9"; transcript_id "ENSRNOT00000014917"; transcript_version "9"; exon_number "62"; gene_name "Lama2"; gene_source "ensembl"; gene_biotype "protein_coding"; transcript_name "Lama2-201"; transcript_source "ensembl"; transcript_biotype "protein_coding";
1	ensembl	stop_codon	20139840	20139842	0	+	0	gene_id "ENSRNOG00000011134"; gene_version "9"; transcript_id "ENSRNOT00000102071"; transcript_version "2"; exon_number "67"; gene_name "Lama2"; gene_source "ensembl"; gene_biotype "protein_coding"; transcript_name "Lama2-203"; transcript_source "ensembl"; transcript_biotype "protein_coding"; tag "Ensembl_canonical";
1	ensembl	three_prime_utr	20139843	20140056	0	+	.	gene_id "ENSRNOG00000011134"; gene_version "9"; transcript_id "ENSRNOT00000079138"; transcript_version "3"; gene_name "Lama2"; gene_source "ensembl"; gene_biotype "protein_coding"; transcript_name "Lama2-202"; transcript_source "ensembl"; transcript_biotype "protein_coding";
1	ensembl	three_prime_utr	20139843	20140056	0	+	.	gene_id "ENSRNOG00000011134"; gene_version "9"; transcript_id "ENSRNOT00000014917"; transcript_version "9"; gene_name "Lama2"; gene_source "ensembl"; gene_biotype "protein_coding"; transcript_name "Lama2-201"; transcript_source "ensembl"; transcript_biotype "protein_coding";
1	ensembl	three_prime_utr	20139843	20140056	0	+	.	gene_id "ENSRNOG00000011134"; gene_version "9"; transcript_id "ENSRNOT00000102071"; transcript_version "2"; gene_name "Lama2"; gene_source "ensembl"; gene_biotype "protein_coding"; transcript_name "Lama2-203"; transcript_source "ensembl"; transcript_biotype "protein_coding"; tag "Ensembl_canonical";
1	sraer114_es	exon	20318260	20318493	0.681676902366943	+	.	gene_id "sraer114_gene_21682"; transcript_id "sraer114_gene_21682_tx_1"; exon_id "1_20318260_20318493_+"; exonnum "1"; txlen "738";
1	sraer114_es	exon	20318260	20318493	0.605850387675456	+	.	gene_id "sraer114_gene_21682"; transcript_id "sraer114_gene_21682_tx_2"; exon_id "1_20318260_20318493_+"; exonnum "1"; txlen "800";
1	sraer114_es	exon	20318260	20318493	0.0725973596409633	+	.	gene_id "sraer114_gene_21682"; transcript_id "sraer114_gene_21682_tx_3"; exon_id "1_20318260_20318493_+"; exonnum "1"; txlen "956";
1	sraer114_mid	exon	20320180	20320241	0.605850387675456	+	.	gene_id "sraer114_gene_21682"; transcript_id "sraer114_gene_21682_tx_2"; exon_id "1_20320180_20320241_+"; exonnum "2"; txlen "800";
1	sraer114_mid	exon	20320180	20320241	0.0725973596409633	+	.	gene_id "sraer114_gene_21682"; transcript_id "sraer114_gene_21682_tx_3"; exon_id "1_20320180_20320241_+"; exonnum "2"; txlen "956";
1	sraer114_mid	exon	20320728	20320883	0.0725973596409633	+	.	gene_id "sraer114_gene_21682"; transcript_id "sraer114_gene_21682_tx_3"; exon_id "1_20320728_20320883_+"; exonnum "3"; txlen "956";
1	sraer114_mid	exon	20329958	20330087	0.681676902366943	+	.	gene_id "sraer114_gene_21682"; transcript_id "sraer114_gene_21682_tx_1"; exon_id "1_20329958_20330087_+"; exonnum "2"; txlen "738";
1	sraer114_mid	exon	20329958	20330087	0.605850387675456	+	.	gene_id "sraer114_gene_21682"; transcript_id "sraer114_gene_21682_tx_2"; exon_id "1_20329958_20330087_+"; exonnum "3"; txlen "800";
1	sraer114_mid	exon	20329958	20330087	0.0725973596409633	+	.	gene_id "sraer114_gene_21682"; transcript_id "sraer114_gene_21682_tx_3"; exon_id "1_20329958_20330087_+"; exonnum "4"; txlen "956";
1	sraer114_ss	exon	20330209	20330582	0.681676902366943	+	.	gene_id "sraer114_gene_21682"; transcript_id "sraer114_gene_21682_tx_1"; exon_id "1_20330209_20330582_+"; exonnum "3"; txlen "738";
1	sraer114_ss	exon	20330209	20330582	0.605850387675456	+	.	gene_id "sraer114_gene_21682"; transcript_id "sraer114_gene_21682_tx_2"; exon_id "1_20330209_20330582_+"; exonnum "4"; txlen "800";
1	sraer114_ss	exon	20330209	20330582	0.0725973596409633	+	.	gene_id "sraer114_gene_21682"; transcript_id "sraer114_gene_21682_tx_3"; exon_id "1_20330209_20330582_+"; exonnum "5"; txlen "956";
1	ensembl	start_codon	20571041	20571043	0	+	0	gene_id "ENSRNOG00000063903"; gene_version "2"; transcript_id "ENSRNOT00000116095"; transcript_version "2"; exon_number "1"; gene_name "LOC120097699"; gene_source "ensembl"; gene_biotype "protein_coding"; transcript_name "LOC120097699-201"; transcript_source "ensembl"; transcript_biotype "protein_coding"; tag "Ensembl_canonical";
1	ensembl	CDS	20571041	20571208	0	+	0	gene_id "ENSRNOG00000063903"; gene_version "2"; transcript_id "ENSRNOT00000116095"; transcript_version "2"; exon_number "1"; gene_name "LOC120097699"; gene_source "ensembl"; gene_biotype "protein_coding"; transcript_name "LOC120097699-201"; transcript_source "ensembl"; transcript_biotype "protein_coding"; protein_id "ENSRNOP00000094516"; protein_version "1"; tag "Ensembl_canonical";
1	ensembl	gene	20571041	20571211	0	+	.	gene_id "ENSRNOG00000063903"; gene_version "2"; gene_name "LOC120097699"; gene_source "ensembl"; gene_biotype "protein_coding";
1	ensembl	transcript	20571041	20571211	0	+	.	gene_id "ENSRNOG00000063903"; gene_version "2"; transcript_id "ENSRNOT00000116095"; transcript_version "2"; gene_name "LOC120097699"; gene_source "ensembl"; gene_biotype "protein_coding"; transcript_name "LOC120097699-201"; transcript_source "ensembl"; transcript_biotype "protein_coding"; tag "Ensembl_canonical";
1	ensembl	exon	20571041	20571211	0	+	.	gene_id "ENSRNOG00000063903"; gene_version "2"; transcript_id "ENSRNOT00000116095"; transcript_version "2"; exon_number "1"; gene_name "LOC120097699"; gene_source "ensembl"; gene_biotype "protein_coding"; transcript_name "LOC120097699-201"; transcript_source "ensembl"; transcript_biotype "protein_coding"; exon_id "ENSRNOE00000603317"; exon_version "1"; tag "Ensembl_canonical";
1	ensembl	stop_codon	20571209	20571211	0	+	0	gene_id "ENSRNOG00000063903"; gene_version "2"; transcript_id "ENSRNOT00000116095"; transcript_version "2"; exon_number "1"; gene_name "LOC120097699"; gene_source "ensembl"; gene_biotype "protein_coding"; transcript_name "LOC120097699-201"; transcript_source "ensembl"; transcript_biotype "protein_coding"; tag "Ensembl_canonical";
1	ensembl	exon	20613568	20613982	0	+	.	gene_id "ENSRNOG00000079185"; gene_version "1"; transcript_id "ENSRNOT00000167215"; transcript_version "1"; exon_number "1"; gene_source "ensembl"; gene_biotype "lncRNA"; transcript_source "ensembl"; transcript_biotype "lncRNA"; exon_id "ENSRNOE00000766515"; exon_version "1";
1	ensembl	transcript	20613568	20615362	0	+	.	gene_id "ENSRNOG00000079185"; gene_version "1"; transcript_id "ENSRNOT00000167215"; transcript_version "1"; gene_source "ensembl"; gene_biotype "lncRNA"; transcript_source "ensembl"; transcript_biotype "lncRNA";
1	ensembl	gene	20613568	20671787	0	+	.	gene_id "ENSRNOG00000079185"; gene_version "1"; gene_source "ensembl"; gene_biotype "lncRNA";
1	ensembl	exon	20613611	20613982	0	+	.	gene_id "ENSRNOG00000079185"; gene_version "1"; transcript_id "ENSRNOT00000145015"; transcript_version "1"; exon_number "1"; gene_source "ensembl"; gene_biotype "lncRNA"; transcript_source "ensembl"; transcript_biotype "lncRNA"; exon_id "ENSRNOE00000717491"; exon_version "1";
1	ensembl	transcript	20613611	20641795	0	+	.	gene_id "ENSRNOG00000079185"; gene_version "1"; transcript_id "ENSRNOT00000145015"; transcript_version "1"; gene_source "ensembl"; gene_biotype "lncRNA"; transcript_source "ensembl"; transcript_biotype "lncRNA";
1	ensembl	exon	20613621	20613982	0	+	.	gene_id "ENSRNOG00000079185"; gene_version "1"; transcript_id "ENSRNOT00000135712"; transcript_version "1"; exon_number "1"; gene_source "ensembl"; gene_biotype "lncRNA"; transcript_source "ensembl"; transcript_biotype "lncRNA"; exon_id "ENSRNOE00000770443"; exon_version "1";
1	ensembl	transcript	20613621	20671787	0	+	.	gene_id "ENSRNOG00000079185"; gene_version "1"; transcript_id "ENSRNOT00000135712"; transcript_version "1"; gene_source "ensembl"; gene_biotype "lncRNA"; transcript_source "ensembl"; transcript_biotype "lncRNA";
1	ensembl	exon	20615272	20615362	0	+	.	gene_id "ENSRNOG00000079185"; gene_version "1"; transcript_id "ENSRNOT00000167215"; transcript_version "1"; exon_number "2"; gene_source "ensembl"; gene_biotype "lncRNA"; transcript_source "ensembl"; transcript_biotype "lncRNA"; exon_id "ENSRNOE00000759126"; exon_version "1";
1	sraer114_es	exon	20618991	20619981	0.283296975712927	+	.	gene_id "ENSRNOG00000079185"; transcript_id "ENSRNOG00000079185_tx_1"; exon_id "1_20618991_20619981_+"; exonnum "1"; txlen "1766";
1	sraer114_es	exon	20618991	20619981	0.0588945430660398	+	.	gene_id "ENSRNOG00000079185"; transcript_id "ENSRNOG00000079185_tx_3"; exon_id "1_20618991_20619981_+"; exonnum "1"; txlen "1078";
1	sraer114_es	exon	20618991	20619981	0.0138540409996512	+	.	gene_id "ENSRNOG00000079185"; transcript_id "ENSRNOG00000079185_tx_5"; exon_id "1_20618991_20619981_+"; exonnum "1"; txlen "1500";
1	sraer114_es	exon	20618991	20619981	0.0138540409996512	+	.	gene_id "ENSRNOG00000079185"; transcript_id "ENSRNOG00000079185_tx_6"; exon_id "1_20618991_20619981_+"; exonnum "1"; txlen "1479";
1	sraer114_mid	exon	20641633	20641773	0.283296975712927	+	.	gene_id "ENSRNOG00000079185"; transcript_id "ENSRNOG00000079185_tx_1"; exon_id "1_20641633_20641773_+"; exonnum "2"; txlen "1766";
1	sraer114_mid	exon	20641633	20641773	0.0138540409996512	+	.	gene_id "ENSRNOG00000079185"; transcript_id "ENSRNOG00000079185_tx_5"; exon_id "1_20641633_20641773_+"; exonnum "2"; txlen "1500";
1	sraer114_mid	exon	20641633	20641773	0.0138540409996512	+	.	gene_id "ENSRNOG00000079185"; transcript_id "ENSRNOG00000079185_tx_6"; exon_id "1_20641633_20641773_+"; exonnum "2"; txlen "1479";
1	ensembl	exon	20641633	20641795	0	+	.	gene_id "ENSRNOG00000079185"; gene_version "1"; transcript_id "ENSRNOT00000145015"; transcript_version "1"; exon_number "2"; gene_source "ensembl"; gene_biotype "lncRNA"; transcript_source "ensembl"; transcript_biotype "lncRNA"; exon_id "ENSRNOE00000752571"; exon_version "1";
1	ensembl	exon	20641740	20641773	0	+	.	gene_id "ENSRNOG00000079185"; gene_version "1"; transcript_id "ENSRNOT00000156379"; transcript_version "1"; exon_number "1"; gene_source "ensembl"; gene_biotype "lncRNA"; transcript_source "ensembl"; transcript_biotype "lncRNA"; exon_id "ENSRNOE00000762493"; exon_version "1"; tag "Ensembl_canonical";
1	ensembl	transcript	20641740	20645083	0	+	.	gene_id "ENSRNOG00000079185"; gene_version "1"; transcript_id "ENSRNOT00000156379"; transcript_version "1"; gene_source "ensembl"; gene_biotype "lncRNA"; transcript_source "ensembl"; transcript_biotype "lncRNA"; tag "Ensembl_canonical";
1	ensembl	exon	20643155	20643381	0	+	.	gene_id "ENSRNOG00000079185"; gene_version "1"; transcript_id "ENSRNOT00000156379"; transcript_version "1"; exon_number "2"; gene_source "ensembl"; gene_biotype "lncRNA"; transcript_source "ensembl"; transcript_biotype "lncRNA"; exon_id "ENSRNOE00000819899"; exon_version "1"; tag "Ensembl_canonical";
1	ENSEMBL114_rn	exon	20643155	20643381	0.283296975712927	+	.	gene_id "ENSRNOG00000079185"; transcript_id "ENSRNOG00000079185_tx_1"; exon_id "1_20643155_20643381_+"; exonnum "3"; txlen "1766";
1	ENSEMBL114_rn	exon	20643155	20643381	0.0138540409996512	+	.	gene_id "ENSRNOG00000079185"; transcript_id "ENSRNOG00000079185_tx_5"; exon_id "1_20643155_20643381_+"; exonnum "3"; txlen "1500";
1	ENSEMBL114_rn	exon	20643155	20643381	0.0138540409996512	+	.	gene_id "ENSRNOG00000079185"; transcript_id "ENSRNOG00000079185_tx_6"; exon_id "1_20643155_20643381_+"; exonnum "3"; txlen "1479";
1	ensembl	exon	20644677	20645083	0	+	.	gene_id "ENSRNOG00000079185"; gene_version "1"; transcript_id "ENSRNOT00000156379"; transcript_version "1"; exon_number "3"; gene_source "ensembl"; gene_biotype "lncRNA"; transcript_source "ensembl"; transcript_biotype "lncRNA"; exon_id "ENSRNOE00000714740"; exon_version "1"; tag "Ensembl_canonical";
1	ENSEMBL114_rn	exon	20644677	20645083	0.283296975712927	+	.	gene_id "ENSRNOG00000079185"; transcript_id "ENSRNOG00000079185_tx_1"; exon_id "1_20644677_20645083_+"; exonnum "4"; txlen "1766";
1	ensembl	exon	20664045	20664131	0	+	.	gene_id "ENSRNOG00000079185"; gene_version "1"; transcript_id "ENSRNOT00000135712"; transcript_version "1"; exon_number "2"; gene_source "ensembl"; gene_biotype "lncRNA"; transcript_source "ensembl"; transcript_biotype "lncRNA"; exon_id "ENSRNOE00000775631"; exon_version "1";
1	ENSEMBL114_rn	exon	20664045	20664131	0.0588945430660398	+	.	gene_id "ENSRNOG00000079185"; transcript_id "ENSRNOG00000079185_tx_3"; exon_id "1_20664045_20664131_+"; exonnum "2"; txlen "1078";
1	ENSEMBL114_rn	exon	20664045	20664131	0.0138540409996512	+	.	gene_id "ENSRNOG00000079185"; transcript_id "ENSRNOG00000079185_tx_5"; exon_id "1_20664045_20664131_+"; exonnum "4"; txlen "1500";
1	ENSEMBL114_rn	exon	20664045	20664131	0.0138540409996512	+	.	gene_id "ENSRNOG00000079185"; transcript_id "ENSRNOG00000079185_tx_6"; exon_id "1_20664045_20664131_+"; exonnum "4"; txlen "1479";
1	sraer114_ss	exon	20669712	20669744	0.0138540409996512	+	.	gene_id "ENSRNOG00000079185"; transcript_id "ENSRNOG00000079185_tx_6"; exon_id "1_20669712_20669744_+"; exonnum "5"; txlen "1479";
1	ensembl	exon	20671734	20671787	0	+	.	gene_id "ENSRNOG00000079185"; gene_version "1"; transcript_id "ENSRNOT00000135712"; transcript_version "1"; exon_number "3"; gene_source "ensembl"; gene_biotype "lncRNA"; transcript_source "ensembl"; transcript_biotype "lncRNA"; exon_id "ENSRNOE00000745123"; exon_version "1";
1	ENSEMBL114_rn	exon	20671734	20671787	0.0138540409996512	+	.	gene_id "ENSRNOG00000079185"; transcript_id "ENSRNOG00000079185_tx_5"; exon_id "1_20671734_20671787_+"; exonnum "5"; txlen "1500";
1	ensembl	exon	20677084	20677289	0	+	.	gene_id "ENSRNOG00000072982"; gene_version "1"; transcript_id "ENSRNOT00000167040"; transcript_version "1"; exon_number "1"; gene_source "ensembl"; gene_biotype "lncRNA"; transcript_source "ensembl"; transcript_biotype "lncRNA"; exon_id "ENSRNOE00000674203"; exon_version "1"; tag "Ensembl_canonical";
1	ensembl	gene	20677084	20693393	0	+	.	gene_id "ENSRNOG00000072982"; gene_version "1"; gene_source "ensembl"; gene_biotype "lncRNA";
1	ensembl	transcript	20677084	20693393	0	+	.	gene_id "ENSRNOG00000072982"; gene_version "1"; transcript_id "ENSRNOT00000167040"; transcript_version "1"; gene_source "ensembl"; gene_biotype "lncRNA"; transcript_source "ensembl"; transcript_biotype "lncRNA"; tag "Ensembl_canonical";
1	ensembl	exon	20679504	20679870	0	+	.	gene_id "ENSRNOG00000072982"; gene_version "1"; transcript_id "ENSRNOT00000167040"; transcript_version "1"; exon_number "2"; gene_source "ensembl"; gene_biotype "lncRNA"; transcript_source "ensembl"; transcript_biotype "lncRNA"; exon_id "ENSRNOE00000687390"; exon_version "1"; tag "Ensembl_canonical";
1	ensembl	exon	20693189	20693393	0	+	.	gene_id "ENSRNOG00000072982"; gene_version "1"; transcript_id "ENSRNOT00000167040"; transcript_version "1"; exon_number "3"; gene_source "ensembl"; gene_biotype "lncRNA"; transcript_source "ensembl"; transcript_biotype "lncRNA"; exon_id "ENSRNOE00000763797"; exon_version "1"; tag "Ensembl_canonical";
1	sraer114_es	exon	20738070	20738250	0.0361744403879782	+	.	gene_id "sraer114_gene_26950"; transcript_id "sraer114_gene_26950_tx_1"; exon_id "1_20738070_20738250_+"; exonnum "1"; txlen "1035";
1	sraer114_mid	exon	20746882	20747027	0.0361744403879782	+	.	gene_id "sraer114_gene_26950"; transcript_id "sraer114_gene_26950_tx_1"; exon_id "1_20746882_20747027_+"; exonnum "2"; txlen "1035";
1	ensembl	start_codon	20757138	20757140	0	+	0	gene_id "ENSRNOG00000048904"; gene_version "4"; transcript_id "ENSRNOT00000075481"; transcript_version "4"; exon_number "1"; gene_name "AABR07004232.1"; gene_source "ensembl"; gene_biotype "protein_coding"; transcript_name "AABR07004232.1-201"; transcript_source "ensembl"; transcript_biotype "protein_coding"; tag "Ensembl_canonical";
1	ensembl	CDS	20757138	20758208	0	+	0	gene_id "ENSRNOG00000048904"; gene_version "4"; transcript_id "ENSRNOT00000075481"; transcript_version "4"; exon_number "1"; gene_name "AABR07004232.1"; gene_source "ensembl"; gene_biotype "protein_coding"; transcript_name "AABR07004232.1-201"; transcript_source "ensembl"; transcript_biotype "protein_coding"; protein_id "ENSRNOP00000065021"; protein_version "3"; tag "Ensembl_canonical";
1	ensembl	gene	20757138	20758211	0	+	.	gene_id "ENSRNOG00000048904"; gene_version "4"; gene_name "AABR07004232.1"; gene_source "ensembl"; gene_biotype "protein_coding";
1	ensembl	transcript	20757138	20758211	0	+	.	gene_id "ENSRNOG00000048904"; gene_version "4"; transcript_id "ENSRNOT00000075481"; transcript_version "4"; gene_name "AABR07004232.1"; gene_source "ensembl"; gene_biotype "protein_coding"; transcript_name "AABR07004232.1-201"; transcript_source "ensembl"; transcript_biotype "protein_coding"; tag "Ensembl_canonical";
1	ensembl	exon	20757138	20758211	0	+	.	gene_id "ENSRNOG00000048904"; gene_version "4"; transcript_id "ENSRNOT00000075481"; transcript_version "4"; exon_number "1"; gene_name "AABR07004232.1"; gene_source "ensembl"; gene_biotype "protein_coding"; transcript_name "AABR07004232.1-201"; transcript_source "ensembl"; transcript_biotype "protein_coding"; exon_id "ENSRNOE00000615713"; exon_version "1"; tag "Ensembl_canonical";
1	ensembl	stop_codon	20758209	20758211	0	+	0	gene_id "ENSRNOG00000048904"; gene_version "4"; transcript_id "ENSRNOT00000075481"; transcript_version "4"; exon_number "1"; gene_name "AABR07004232.1"; gene_source "ensembl"; gene_biotype "protein_coding"; transcript_name "AABR07004232.1-201"; transcript_source "ensembl"; transcript_biotype "protein_coding"; tag "Ensembl_canonical";
1	sraer114_es	exon	20763786	20763896	0.0200113925550518	+	.	gene_id "sraer114_gene_26950"; transcript_id "sraer114_gene_26950_tx_2"; exon_id "1_20763786_20763896_+"; exonnum "1"; txlen "930";
1	sraer114_es	exon	20764717	20764760	0.0177023857217766	+	.	gene_id "sraer114_gene_26950"; transcript_id "sraer114_gene_26950_tx_3"; exon_id "1_20764717_20764760_+"; exonnum "1"; txlen "863";
1	sraer114_es	exon	20764814	20764891	0.0177023857217766	+	.	gene_id "sraer114_gene_26950"; transcript_id "sraer114_gene_26950_tx_4"; exon_id "1_20764814_20764891_+"; exonnum "1"; txlen "897";
1	sraer114_mid	exon	20765144	20765254	0.0200113925550518	+	.	gene_id "sraer114_gene_26950"; transcript_id "sraer114_gene_26950_tx_2"; exon_id "1_20765144_20765254_+"; exonnum "2"; txlen "930";
1	sraer114_mid	exon	20765144	20765254	0.0177023857217766	+	.	gene_id "sraer114_gene_26950"; transcript_id "sraer114_gene_26950_tx_3"; exon_id "1_20765144_20765254_+"; exonnum "2"; txlen "863";
1	sraer114_mid	exon	20765144	20765254	0.0177023857217766	+	.	gene_id "sraer114_gene_26950"; transcript_id "sraer114_gene_26950_tx_4"; exon_id "1_20765144_20765254_+"; exonnum "2"; txlen "897";
1	sraer114_ss	exon	20767422	20768129	0.0361744403879782	+	.	gene_id "sraer114_gene_26950"; transcript_id "sraer114_gene_26950_tx_1"; exon_id "1_20767422_20768129_+"; exonnum "3"; txlen "1035";
1	sraer114_ss	exon	20767422	20768129	0.0200113925550518	+	.	gene_id "sraer114_gene_26950"; transcript_id "sraer114_gene_26950_tx_2"; exon_id "1_20767422_20768129_+"; exonnum "3"; txlen "930";
1	sraer114_ss	exon	20767422	20768129	0.0177023857217766	+	.	gene_id "sraer114_gene_26950"; transcript_id "sraer114_gene_26950_tx_3"; exon_id "1_20767422_20768129_+"; exonnum "3"; txlen "863";
1	sraer114_ss	exon	20767422	20768129	0.0177023857217766	+	.	gene_id "sraer114_gene_26950"; transcript_id "sraer114_gene_26950_tx_4"; exon_id "1_20767422_20768129_+"; exonnum "3"; txlen "897";
1	sraer114_es	exon	20808203	20808278	3.1615525866595	+	.	gene_id "ENSRNOG00000011720"; transcript_id "ENSRNOG00000011720_tx_13"; exon_id "1_20808203_20808278_+"; exonnum "1"; txlen "4578";
1	sraer114_es	exon	20808203	20808278	52.8433823791692	+	.	gene_id "ENSRNOG00000011720"; transcript_id "ENSRNOG00000011720_tx_3"; exon_id "1_20808203_20808278_+"; exonnum "1"; txlen "4270";
1	sraer114_es	exon	20808203	20808278	46.6894659314874	+	.	gene_id "ENSRNOG00000011720"; transcript_id "ENSRNOG00000011720_tx_4"; exon_id "1_20808203_20808278_+"; exonnum "1"; txlen "4345";
1	sraer114_es	exon	20808203	20808278	13.8818858850264	+	.	gene_id "ENSRNOG00000011720"; transcript_id "ENSRNOG00000011720_tx_7"; exon_id "1_20808203_20808278_+"; exonnum "1"; txlen "4351";
1	sraer114_es	exon	20808203	20808278	13.6995524906348	+	.	gene_id "ENSRNOG00000011720"; transcript_id "ENSRNOG00000011720_tx_8"; exon_id "1_20808203_20808278_+"; exonnum "1"; txlen "4426";
1	ensembl	exon	20808973	20809078	0	+	.	gene_id "ENSRNOG00000011720"; gene_version "9"; transcript_id "ENSRNOT00000061404"; transcript_version "6"; exon_number "1"; gene_name "L3mbtl3"; gene_source "ensembl"; gene_biotype "protein_coding"; transcript_name "L3mbtl3-201"; transcript_source "ensembl"; transcript_biotype "protein_coding"; exon_id "ENSRNOE00000675423"; exon_version "1"; tag "Ensembl_canonical";
1	ensembl	five_prime_utr	20808973	20809078	0	+	.	gene_id "ENSRNOG00000011720"; gene_version "9"; transcript_id "ENSRNOT00000061404"; transcript_version "6"; gene_name "L3mbtl3"; gene_source "ensembl"; gene_biotype "protein_coding"; transcript_name "L3mbtl3-201"; transcript_source "ensembl"; transcript_biotype "protein_coding"; tag "Ensembl_canonical";
1	ensembl	transcript	20808973	20908607	0	+	.	gene_id "ENSRNOG00000011720"; gene_version "9"; transcript_id "ENSRNOT00000061404"; transcript_version "6"; gene_name "L3mbtl3"; gene_source "ensembl"; gene_biotype "protein_coding"; transcript_name "L3mbtl3-201"; transcript_source "ensembl"; transcript_biotype "protein_coding"; tag "Ensembl_canonical";
1	ensembl	gene	20808973	20908608	0	+	.	gene_id "ENSRNOG00000011720"; gene_version "9"; gene_name "L3mbtl3"; gene_source "ensembl"; gene_biotype "protein_coding";
1	ensembl	exon	20810025	20810396	0	+	.	gene_id "ENSRNOG00000011720"; gene_version "9"; transcript_id "ENSRNOT00000118212"; transcript_version "2"; exon_number "1"; gene_name "L3mbtl3"; gene_source "ensembl"; gene_biotype "protein_coding"; transcript_name "L3mbtl3-203"; transcript_source "ensembl"; transcript_biotype "protein_coding"; exon_id "ENSRNOE00000625929"; exon_version "2";
1	ensembl	five_prime_utr	20810025	20810396	0	+	.	gene_id "ENSRNOG00000011720"; gene_version "9"; transcript_id "ENSRNOT00000118212"; transcript_version "2"; gene_name "L3mbtl3"; gene_source "ensembl"; gene_biotype "protein_coding"; transcript_name "L3mbtl3-203"; transcript_source "ensembl"; transcript_biotype "protein_coding";
1	ensembl	exon	20810025	20810396	0	+	.	gene_id "ENSRNOG00000011720"; gene_version "9"; transcript_id "ENSRNOT00000118227"; transcript_version "2"; exon_number "1"; gene_name "L3mbtl3"; gene_source "ensembl"; gene_biotype "protein_coding"; transcript_name "L3mbtl3-204"; transcript_source "ensembl"; transcript_biotype "protein_coding"; exon_id "ENSRNOE00000625929"; exon_version "2";
1	ensembl	five_prime_utr	20810025	20810396	0	+	.	gene_id "ENSRNOG00000011720"; gene_version "9"; transcript_id "ENSRNOT00000118227"; transcript_version "2"; gene_name "L3mbtl3"; gene_source "ensembl"; gene_biotype "protein_coding"; transcript_name "L3mbtl3-204"; transcript_source "ensembl"; transcript_biotype "protein_coding";
1	ensembl	exon	20810025	20810396	0	+	.	gene_id "ENSRNOG00000011720"; gene_version "9"; transcript_id "ENSRNOT00000107555"; transcript_version "2"; exon_number "1"; gene_name "L3mbtl3"; gene_source "ensembl"; gene_biotype "protein_coding"; transcript_name "L3mbtl3-202"; transcript_source "ensembl"; transcript_biotype "protein_coding"; exon_id "ENSRNOE00000625929"; exon_version "2";
1	ensembl	five_prime_utr	20810025	20810396	0	+	.	gene_id "ENSRNOG00000011720"; gene_version "9"; transcript_id "ENSRNOT00000107555"; transcript_version "2"; gene_name "L3mbtl3"; gene_source "ensembl"; gene_biotype "protein_coding"; transcript_name "L3mbtl3-202"; transcript_source "ensembl"; transcript_biotype "protein_coding";
1	ENSEMBL114_rn	exon	20810025	20810396	5.73210647233762	+	.	gene_id "ENSRNOG00000011720"; transcript_id "ENSRNOG00000011720_tx_10"; exon_id "1_20810025_20810396_+"; exonnum "1"; txlen "4874";
1	ENSEMBL114_rn	exon	20810025	20810396	5.73210647233762	+	.	gene_id "ENSRNOG00000011720"; transcript_id "ENSRNOG00000011720_tx_9"; exon_id "1_20810025_20810396_+"; exonnum "1"; txlen "4799";
1	ensembl	transcript	20810025	20908608	0	+	.	gene_id "ENSRNOG00000011720"; gene_version "9"; transcript_id "ENSRNOT00000118212"; transcript_version "2"; gene_name "L3mbtl3"; gene_source "ensembl"; gene_biotype "protein_coding"; transcript_name "L3mbtl3-203"; transcript_source "ensembl"; transcript_biotype "protein_coding";
1	ensembl	transcript	20810025	20908608	0	+	.	gene_id "ENSRNOG00000011720"; gene_version "9"; transcript_id "ENSRNOT00000118227"; transcript_version "2"; gene_name "L3mbtl3"; gene_source "ensembl"; gene_biotype "protein_coding"; transcript_name "L3mbtl3-204"; transcript_source "ensembl"; transcript_biotype "protein_coding";
1	ensembl	transcript	20810025	20908608	0	+	.	gene_id "ENSRNOG00000011720"; gene_version "9"; transcript_id "ENSRNOT00000107555"; transcript_version "2"; gene_name "L3mbtl3"; gene_source "ensembl"; gene_biotype "protein_coding"; transcript_name "L3mbtl3-202"; transcript_source "ensembl"; transcript_biotype "protein_coding";
1	ensembl	exon	20812053	20812133	0	+	.	gene_id "ENSRNOG00000011720"; gene_version "9"; transcript_id "ENSRNOT00000118212"; transcript_version "2"; exon_number "2"; gene_name "L3mbtl3"; gene_source "ensembl"; gene_biotype "protein_coding"; transcript_name "L3mbtl3-203"; transcript_source "ensembl"; transcript_biotype "protein_coding"; exon_id "ENSRNOE00000632012"; exon_version "1";
1	ensembl	five_prime_utr	20812053	20812133	0	+	.	gene_id "ENSRNOG00000011720"; gene_version "9"; transcript_id "ENSRNOT00000118212"; transcript_version "2"; gene_name "L3mbtl3"; gene_source "ensembl"; gene_biotype "protein_coding"; transcript_name "L3mbtl3-203"; transcript_source "ensembl"; transcript_biotype "protein_coding";
1	ensembl	exon	20812053	20812133	0	+	.	gene_id "ENSRNOG00000011720"; gene_version "9"; transcript_id "ENSRNOT00000118227"; transcript_version "2"; exon_number "2"; gene_name "L3mbtl3"; gene_source "ensembl"; gene_biotype "protein_coding"; transcript_name "L3mbtl3-204"; transcript_source "ensembl"; transcript_biotype "protein_coding"; exon_id "ENSRNOE00000632012"; exon_version "1";
1	ensembl	five_prime_utr	20812053	20812133	0	+	.	gene_id "ENSRNOG00000011720"; gene_version "9"; transcript_id "ENSRNOT00000118227"; transcript_version "2"; gene_name "L3mbtl3"; gene_source "ensembl"; gene_biotype "protein_coding"; transcript_name "L3mbtl3-204"; transcript_source "ensembl"; transcript_biotype "protein_coding";
1	ensembl	exon	20812053	20812133	0	+	.	gene_id "ENSRNOG00000011720"; gene_version "9"; transcript_id "ENSRNOT00000107555"; transcript_version "2"; exon_number "2"; gene_name "L3mbtl3"; gene_source "ensembl"; gene_biotype "protein_coding"; transcript_name "L3mbtl3-202"; transcript_source "ensembl"; transcript_biotype "protein_coding"; exon_id "ENSRNOE00000632012"; exon_version "1";
1	ensembl	five_prime_utr	20812053	20812133	0	+	.	gene_id "ENSRNOG00000011720"; gene_version "9"; transcript_id "ENSRNOT00000107555"; transcript_version "2"; gene_name "L3mbtl3"; gene_source "ensembl"; gene_biotype "protein_coding"; transcript_name "L3mbtl3-202"; transcript_source "ensembl"; transcript_biotype "protein_coding";
1	ENSEMBL114_rn	exon	20812053	20812133	5.73210647233762	+	.	gene_id "ENSRNOG00000011720"; transcript_id "ENSRNOG00000011720_tx_10"; exon_id "1_20812053_20812133_+"; exonnum "2"; txlen "4874";
1	ENSEMBL114_rn	exon	20812053	20812133	3.1615525866595	+	.	gene_id "ENSRNOG00000011720"; transcript_id "ENSRNOG00000011720_tx_13"; exon_id "1_20812053_20812133_+"; exonnum "2"; txlen "4578";
1	ENSEMBL114_rn	exon	20812053	20812133	13.8818858850264	+	.	gene_id "ENSRNOG00000011720"; transcript_id "ENSRNOG00000011720_tx_7"; exon_id "1_20812053_20812133_+"; exonnum "2"; txlen "4351";
1	ENSEMBL114_rn	exon	20812053	20812133	13.6995524906348	+	.	gene_id "ENSRNOG00000011720"; transcript_id "ENSRNOG00000011720_tx_8"; exon_id "1_20812053_20812133_+"; exonnum "2"; txlen "4426";
1	ENSEMBL114_rn	exon	20812053	20812133	5.73210647233762	+	.	gene_id "ENSRNOG00000011720"; transcript_id "ENSRNOG00000011720_tx_9"; exon_id "1_20812053_20812133_+"; exonnum "2"; txlen "4799";
1	sraer114_mid	exon	20826896	20827047	5.73210647233762	+	.	gene_id "ENSRNOG00000011720"; transcript_id "ENSRNOG00000011720_tx_10"; exon_id "1_20826896_20827047_+"; exonnum "3"; txlen "4874";
1	sraer114_mid	exon	20826896	20827047	3.1615525866595	+	.	gene_id "ENSRNOG00000011720"; transcript_id "ENSRNOG00000011720_tx_13"; exon_id "1_20826896_20827047_+"; exonnum "3"; txlen "4578";
1	sraer114_mid	exon	20826896	20827047	5.73210647233762	+	.	gene_id "ENSRNOG00000011720"; transcript_id "ENSRNOG00000011720_tx_9"; exon_id "1_20826896_20827047_+"; exonnum "3"; txlen "4799";
1	ensembl	five_prime_utr	20833150	20833164	0	+	.	gene_id "ENSRNOG00000011720"; gene_version "9"; transcript_id "ENSRNOT00000118212"; transcript_version "2"; gene_name "L3mbtl3"; gene_source "ensembl"; gene_biotype "protein_coding"; transcript_name "L3mbtl3-203"; transcript_source "ensembl"; transcript_biotype "protein_coding";
1	ensembl	five_prime_utr	20833150	20833164	0	+	.	gene_id "ENSRNOG00000011720"; gene_version "9"; transcript_id "ENSRNOT00000118227"; transcript_version "2"; gene_name "L3mbtl3"; gene_source "ensembl"; gene_biotype "protein_coding"; transcript_name "L3mbtl3-204"; transcript_source "ensembl"; transcript_biotype "protein_coding";
1	ensembl	five_prime_utr	20833150	20833164	0	+	.	gene_id "ENSRNOG00000011720"; gene_version "9"; transcript_id "ENSRNOT00000107555"; transcript_version "2"; gene_name "L3mbtl3"; gene_source "ensembl"; gene_biotype "protein_coding"; transcript_name "L3mbtl3-202"; transcript_source "ensembl"; transcript_biotype "protein_coding";
1	ensembl	five_prime_utr	20833150	20833164	0	+	.	gene_id "ENSRNOG00000011720"; gene_version "9"; transcript_id "ENSRNOT00000061404"; transcript_version "6"; gene_name "L3mbtl3"; gene_source "ensembl"; gene_biotype "protein_coding"; transcript_name "L3mbtl3-201"; transcript_source "ensembl"; transcript_biotype "protein_coding"; tag "Ensembl_canonical";
1	ensembl	exon	20833150	20833266	0	+	.	gene_id "ENSRNOG00000011720"; gene_version "9"; transcript_id "ENSRNOT00000118212"; transcript_version "2"; exon_number "3"; gene_name "L3mbtl3"; gene_source "ensembl"; gene_biotype "protein_coding"; transcript_name "L3mbtl3-203"; transcript_source "ensembl"; transcript_biotype "protein_coding"; exon_id "ENSRNOE00000691475"; exon_version "1";
1	ensembl	exon	20833150	20833266	0	+	.	gene_id "ENSRNOG00000011720"; gene_version "9"; transcript_id "ENSRNOT00000118227"; transcript_version "2"; exon_number "3"; gene_name "L3mbtl3"; gene_source "ensembl"; gene_biotype "protein_coding"; transcript_name "L3mbtl3-204"; transcript_source "ensembl"; transcript_biotype "protein_coding"; exon_id "ENSRNOE00000691475"; exon_version "1";
1	ensembl	exon	20833150	20833266	0	+	.	gene_id "ENSRNOG00000011720"; gene_version "9"; transcript_id "ENSRNOT00000107555"; transcript_version "2"; exon_number "3"; gene_name "L3mbtl3"; gene_source "ensembl"; gene_biotype "protein_coding"; transcript_name "L3mbtl3-202"; transcript_source "ensembl"; transcript_biotype "protein_coding"; exon_id "ENSRNOE00000691475"; exon_version "1";
1	ensembl	exon	20833150	20833266	0	+	.	gene_id "ENSRNOG00000011720"; gene_version "9"; transcript_id "ENSRNOT00000061404"; transcript_version "6"; exon_number "2"; gene_name "L3mbtl3"; gene_source "ensembl"; gene_biotype "protein_coding"; transcript_name "L3mbtl3-201"; transcript_source "ensembl"; transcript_biotype "protein_coding"; exon_id "ENSRNOE00000691475"; exon_version "1"; tag "Ensembl_canonical";
1	ENSEMBL114_rn	exon	20833150	20833266	5.73210647233762	+	.	gene_id "ENSRNOG00000011720"; transcript_id "ENSRNOG00000011720_tx_10"; exon_id "1_20833150_20833266_+"; exonnum "4"; txlen "4874";
1	ENSEMBL114_rn	exon	20833150	20833266	3.1615525866595	+	.	gene_id "ENSRNOG00000011720"; transcript_id "ENSRNOG00000011720_tx_13"; exon_id "1_20833150_20833266_+"; exonnum "4"; txlen "4578";
1	ENSEMBL114_rn	exon	20833150	20833266	52.8433823791692	+	.	gene_id "ENSRNOG00000011720"; transcript_id "ENSRNOG00000011720_tx_3"; exon_id "1_20833150_20833266_+"; exonnum "2"; txlen "4270";
1	ENSEMBL114_rn	exon	20833150	20833266	46.6894659314874	+	.	gene_id "ENSRNOG00000011720"; transcript_id "ENSRNOG00000011720_tx_4"; exon_id "1_20833150_20833266_+"; exonnum "2"; txlen "4345";
1	ENSEMBL114_rn	exon	20833150	20833266	13.8818858850264	+	.	gene_id "ENSRNOG00000011720"; transcript_id "ENSRNOG00000011720_tx_7"; exon_id "1_20833150_20833266_+"; exonnum "3"; txlen "4351";
1	ENSEMBL114_rn	exon	20833150	20833266	13.6995524906348	+	.	gene_id "ENSRNOG00000011720"; transcript_id "ENSRNOG00000011720_tx_8"; exon_id "1_20833150_20833266_+"; exonnum "3"; txlen "4426";
1	ENSEMBL114_rn	exon	20833150	20833266	5.73210647233762	+	.	gene_id "ENSRNOG00000011720"; transcript_id "ENSRNOG00000011720_tx_9"; exon_id "1_20833150_20833266_+"; exonnum "4"; txlen "4799";
1	ensembl	start_codon	20833165	20833167	0	+	0	gene_id "ENSRNOG00000011720"; gene_version "9"; transcript_id "ENSRNOT00000118212"; transcript_version "2"; exon_number "3"; gene_name "L3mbtl3"; gene_source "ensembl"; gene_biotype "protein_coding"; transcript_name "L3mbtl3-203"; transcript_source "ensembl"; transcript_biotype "protein_coding";
1	ensembl	start_codon	20833165	20833167	0	+	0	gene_id "ENSRNOG00000011720"; gene_version "9"; transcript_id "ENSRNOT00000118227"; transcript_version "2"; exon_number "3"; gene_name "L3mbtl3"; gene_source "ensembl"; gene_biotype "protein_coding"; transcript_name "L3mbtl3-204"; transcript_source "ensembl"; transcript_biotype "protein_coding";
1	ensembl	start_codon	20833165	20833167	0	+	0	gene_id "ENSRNOG00000011720"; gene_version "9"; transcript_id "ENSRNOT00000107555"; transcript_version "2"; exon_number "3"; gene_name "L3mbtl3"; gene_source "ensembl"; gene_biotype "protein_coding"; transcript_name "L3mbtl3-202"; transcript_source "ensembl"; transcript_biotype "protein_coding";
1	ensembl	start_codon	20833165	20833167	0	+	0	gene_id "ENSRNOG00000011720"; gene_version "9"; transcript_id "ENSRNOT00000061404"; transcript_version "6"; exon_number "2"; gene_name "L3mbtl3"; gene_source "ensembl"; gene_biotype "protein_coding"; transcript_name "L3mbtl3-201"; transcript_source "ensembl"; transcript_biotype "protein_coding"; tag "Ensembl_canonical";
1	ensembl	CDS	20833165	20833266	0	+	0	gene_id "ENSRNOG00000011720"; gene_version "9"; transcript_id "ENSRNOT00000118212"; transcript_version "2"; exon_number "3"; gene_name "L3mbtl3"; gene_source "ensembl"; gene_biotype "protein_coding"; transcript_name "L3mbtl3-203"; transcript_source "ensembl"; transcript_biotype "protein_coding"; protein_id "ENSRNOP00000083485"; protein_version "2";
1	ensembl	CDS	20833165	20833266	0	+	0	gene_id "ENSRNOG00000011720"; gene_version "9"; transcript_id "ENSRNOT00000118227"; transcript_version "2"; exon_number "3"; gene_name "L3mbtl3"; gene_source "ensembl"; gene_biotype "protein_coding"; transcript_name "L3mbtl3-204"; transcript_source "ensembl"; transcript_biotype "protein_coding"; protein_id "ENSRNOP00000090170"; protein_version "1";
1	ensembl	CDS	20833165	20833266	0	+	0	gene_id "ENSRNOG00000011720"; gene_version "9"; transcript_id "ENSRNOT00000107555"; transcript_version "2"; exon_number "3"; gene_name "L3mbtl3"; gene_source "ensembl"; gene_biotype "protein_coding"; transcript_name "L3mbtl3-202"; transcript_source "ensembl"; transcript_biotype "protein_coding"; protein_id "ENSRNOP00000092290"; protein_version "2";
1	ensembl	CDS	20833165	20833266	0	+	0	gene_id "ENSRNOG00000011720"; gene_version "9"; transcript_id "ENSRNOT00000061404"; transcript_version "6"; exon_number "2"; gene_name "L3mbtl3"; gene_source "ensembl"; gene_biotype "protein_coding"; transcript_name "L3mbtl3-201"; transcript_source "ensembl"; transcript_biotype "protein_coding"; protein_id "ENSRNOP00000058121"; protein_version "4"; tag "Ensembl_canonical";
1	ensembl	exon	20841156	20841267	0	+	.	gene_id "ENSRNOG00000011720"; gene_version "9"; transcript_id "ENSRNOT00000118212"; transcript_version "2"; exon_number "4"; gene_name "L3mbtl3"; gene_source "ensembl"; gene_biotype "protein_coding"; transcript_name "L3mbtl3-203"; transcript_source "ensembl"; transcript_biotype "protein_coding"; exon_id "ENSRNOE00000110820"; exon_version "1";
1	ensembl	CDS	20841156	20841267	0	+	0	gene_id "ENSRNOG00000011720"; gene_version "9"; transcript_id "ENSRNOT00000118212"; transcript_version "2"; exon_number "4"; gene_name "L3mbtl3"; gene_source "ensembl"; gene_biotype "protein_coding"; transcript_name "L3mbtl3-203"; transcript_source "ensembl"; transcript_biotype "protein_coding"; protein_id "ENSRNOP00000083485"; protein_version "2";
1	ensembl	exon	20841156	20841267	0	+	.	gene_id "ENSRNOG00000011720"; gene_version "9"; transcript_id "ENSRNOT00000118227"; transcript_version "2"; exon_number "4"; gene_name "L3mbtl3"; gene_source "ensembl"; gene_biotype "protein_coding"; transcript_name "L3mbtl3-204"; transcript_source "ensembl"; transcript_biotype "protein_coding"; exon_id "ENSRNOE00000110820"; exon_version "1";
1	ensembl	CDS	20841156	20841267	0	+	0	gene_id "ENSRNOG00000011720"; gene_version "9"; transcript_id "ENSRNOT00000118227"; transcript_version "2"; exon_number "4"; gene_name "L3mbtl3"; gene_source "ensembl"; gene_biotype "protein_coding"; transcript_name "L3mbtl3-204"; transcript_source "ensembl"; transcript_biotype "protein_coding"; protein_id "ENSRNOP00000090170"; protein_version "1";
1	ensembl	exon	20841156	20841267	0	+	.	gene_id "ENSRNOG00000011720"; gene_version "9"; transcript_id "ENSRNOT00000107555"; transcript_version "2"; exon_number "4"; gene_name "L3mbtl3"; gene_source "ensembl"; gene_biotype "protein_coding"; transcript_name "L3mbtl3-202"; transcript_source "ensembl"; transcript_biotype "protein_coding"; exon_id "ENSRNOE00000110820"; exon_version "1";
1	ensembl	CDS	20841156	20841267	0	+	0	gene_id "ENSRNOG00000011720"; gene_version "9"; transcript_id "ENSRNOT00000107555"; transcript_version "2"; exon_number "4"; gene_name "L3mbtl3"; gene_source "ensembl"; gene_biotype "protein_coding"; transcript_name "L3mbtl3-202"; transcript_source "ensembl"; transcript_biotype "protein_coding"; protein_id "ENSRNOP00000092290"; protein_version "2";
1	ensembl	exon	20841156	20841267	0	+	.	gene_id "ENSRNOG00000011720"; gene_version "9"; transcript_id "ENSRNOT00000061404"; transcript_version "6"; exon_number "3"; gene_name "L3mbtl3"; gene_source "ensembl"; gene_biotype "protein_coding"; transcript_name "L3mbtl3-201"; transcript_source "ensembl"; transcript_biotype "protein_coding"; exon_id "ENSRNOE00000110820"; exon_version "1"; tag "Ensembl_canonical";
1	ensembl	CDS	20841156	20841267	0	+	0	gene_id "ENSRNOG00000011720"; gene_version "9"; transcript_id "ENSRNOT00000061404"; transcript_version "6"; exon_number "3"; gene_name "L3mbtl3"; gene_source "ensembl"; gene_biotype "protein_coding"; transcript_name "L3mbtl3-201"; transcript_source "ensembl"; transcript_biotype "protein_coding"; protein_id "ENSRNOP00000058121"; protein_version "4"; tag "Ensembl_canonical";
1	ENSEMBL114_rn	exon	20841156	20841267	5.73210647233762	+	.	gene_id "ENSRNOG00000011720"; transcript_id "ENSRNOG00000011720_tx_10"; exon_id "1_20841156_20841267_+"; exonnum "5"; txlen "4874";
1	ENSEMBL114_rn	exon	20841156	20841267	3.1615525866595	+	.	gene_id "ENSRNOG00000011720"; transcript_id "ENSRNOG00000011720_tx_13"; exon_id "1_20841156_20841267_+"; exonnum "5"; txlen "4578";
1	ENSEMBL114_rn	exon	20841156	20841267	52.8433823791692	+	.	gene_id "ENSRNOG00000011720"; transcript_id "ENSRNOG00000011720_tx_3"; exon_id "1_20841156_20841267_+"; exonnum "3"; txlen "4270";
1	ENSEMBL114_rn	exon	20841156	20841267	46.6894659314874	+	.	gene_id "ENSRNOG00000011720"; transcript_id "ENSRNOG00000011720_tx_4"; exon_id "1_20841156_20841267_+"; exonnum "3"; txlen "4345";
1	ENSEMBL114_rn	exon	20841156	20841267	13.8818858850264	+	.	gene_id "ENSRNOG00000011720"; transcript_id "ENSRNOG00000011720_tx_7"; exon_id "1_20841156_20841267_+"; exonnum "4"; txlen "4351";
1	ENSEMBL114_rn	exon	20841156	20841267	13.6995524906348	+	.	gene_id "ENSRNOG00000011720"; transcript_id "ENSRNOG00000011720_tx_8"; exon_id "1_20841156_20841267_+"; exonnum "4"; txlen "4426";
1	ENSEMBL114_rn	exon	20841156	20841267	5.73210647233762	+	.	gene_id "ENSRNOG00000011720"; transcript_id "ENSRNOG00000011720_tx_9"; exon_id "1_20841156_20841267_+"; exonnum "5"; txlen "4799";
1	ensembl	exon	20841630	20841704	0	+	.	gene_id "ENSRNOG00000011720"; gene_version "9"; transcript_id "ENSRNOT00000061404"; transcript_version "6"; exon_number "4"; gene_name "L3mbtl3"; gene_source "ensembl"; gene_biotype "protein_coding"; transcript_name "L3mbtl3-201"; transcript_source "ensembl"; transcript_biotype "protein_coding"; exon_id "ENSRNOE00000621093"; exon_version "1"; tag "Ensembl_canonical";
1	ensembl	CDS	20841630	20841704	0	+	2	gene_id "ENSRNOG00000011720"; gene_version "9"; transcript_id "ENSRNOT00000061404"; transcript_version "6"; exon_number "4"; gene_name "L3mbtl3"; gene_source "ensembl"; gene_biotype "protein_coding"; transcript_name "L3mbtl3-201"; transcript_source "ensembl"; transcript_biotype "protein_coding"; protein_id "ENSRNOP00000058121"; protein_version "4"; tag "Ensembl_canonical";
1	ENSEMBL114_rn	exon	20841630	20841704	5.73210647233762	+	.	gene_id "ENSRNOG00000011720"; transcript_id "ENSRNOG00000011720_tx_10"; exon_id "1_20841630_20841704_+"; exonnum "6"; txlen "4874";
1	ENSEMBL114_rn	exon	20841630	20841704	3.1615525866595	+	.	gene_id "ENSRNOG00000011720"; transcript_id "ENSRNOG00000011720_tx_13"; exon_id "1_20841630_20841704_+"; exonnum "6"; txlen "4578";
1	ENSEMBL114_rn	exon	20841630	20841704	46.6894659314874	+	.	gene_id "ENSRNOG00000011720"; transcript_id "ENSRNOG00000011720_tx_4"; exon_id "1_20841630_20841704_+"; exonnum "4"; txlen "4345";
1	ENSEMBL114_rn	exon	20841630	20841704	13.6995524906348	+	.	gene_id "ENSRNOG00000011720"; transcript_id "ENSRNOG00000011720_tx_8"; exon_id "1_20841630_20841704_+"; exonnum "5"; txlen "4426";
1	ensembl	exon	20843185	20843344	0	+	.	gene_id "ENSRNOG00000011720"; gene_version "9"; transcript_id "ENSRNOT00000118212"; transcript_version "2"; exon_number "5"; gene_name "L3mbtl3"; gene_source "ensembl"; gene_biotype "protein_coding"; transcript_name "L3mbtl3-203"; transcript_source "ensembl"; transcript_biotype "protein_coding"; exon_id "ENSRNOE00000110877"; exon_version "2";
1	ensembl	CDS	20843185	20843344	0	+	2	gene_id "ENSRNOG00000011720"; gene_version "9"; transcript_id "ENSRNOT00000118212"; transcript_version "2"; exon_number "5"; gene_name "L3mbtl3"; gene_source "ensembl"; gene_biotype "protein_coding"; transcript_name "L3mbtl3-203"; transcript_source "ensembl"; transcript_biotype "protein_coding"; protein_id "ENSRNOP00000083485"; protein_version "2";
1	ensembl	exon	20843185	20843344	0	+	.	gene_id "ENSRNOG00000011720"; gene_version "9"; transcript_id "ENSRNOT00000118227"; transcript_version "2"; exon_number "5"; gene_name "L3mbtl3"; gene_source "ensembl"; gene_biotype "protein_coding"; transcript_name "L3mbtl3-204"; transcript_source "ensembl"; transcript_biotype "protein_coding"; exon_id "ENSRNOE00000110877"; exon_version "2";
1	ensembl	CDS	20843185	20843344	0	+	2	gene_id "ENSRNOG00000011720"; gene_version "9"; transcript_id "ENSRNOT00000118227"; transcript_version "2"; exon_number "5"; gene_name "L3mbtl3"; gene_source "ensembl"; gene_biotype "protein_coding"; transcript_name "L3mbtl3-204"; transcript_source "ensembl"; transcript_biotype "protein_coding"; protein_id "ENSRNOP00000090170"; protein_version "1";
1	ensembl	exon	20843185	20843344	0	+	.	gene_id "ENSRNOG00000011720"; gene_version "9"; transcript_id "ENSRNOT00000107555"; transcript_version "2"; exon_number "5"; gene_name "L3mbtl3"; gene_source "ensembl"; gene_biotype "protein_coding"; transcript_name "L3mbtl3-202"; transcript_source "ensembl"; transcript_biotype "protein_coding"; exon_id "ENSRNOE00000110877"; exon_version "2";
1	ensembl	CDS	20843185	20843344	0	+	2	gene_id "ENSRNOG00000011720"; gene_version "9"; transcript_id "ENSRNOT00000107555"; transcript_version "2"; exon_number "5"; gene_name "L3mbtl3"; gene_source "ensembl"; gene_biotype "protein_coding"; transcript_name "L3mbtl3-202"; transcript_source "ensembl"; transcript_biotype "protein_coding"; protein_id "ENSRNOP00000092290"; protein_version "2";
1	ensembl	exon	20843185	20843344	0	+	.	gene_id "ENSRNOG00000011720"; gene_version "9"; transcript_id "ENSRNOT00000061404"; transcript_version "6"; exon_number "5"; gene_name "L3mbtl3"; gene_source "ensembl"; gene_biotype "protein_coding"; transcript_name "L3mbtl3-201"; transcript_source "ensembl"; transcript_biotype "protein_coding"; exon_id "ENSRNOE00000110877"; exon_version "2"; tag "Ensembl_canonical";
1	ensembl	CDS	20843185	20843344	0	+	2	gene_id "ENSRNOG00000011720"; gene_version "9"; transcript_id "ENSRNOT00000061404"; transcript_version "6"; exon_number "5"; gene_name "L3mbtl3"; gene_source "ensembl"; gene_biotype "protein_coding"; transcript_name "L3mbtl3-201"; transcript_source "ensembl"; transcript_biotype "protein_coding"; protein_id "ENSRNOP00000058121"; protein_version "4"; tag "Ensembl_canonical";
1	ENSEMBL114_rn	exon	20843185	20843344	5.73210647233762	+	.	gene_id "ENSRNOG00000011720"; transcript_id "ENSRNOG00000011720_tx_10"; exon_id "1_20843185_20843344_+"; exonnum "7"; txlen "4874";
1	ENSEMBL114_rn	exon	20843185	20843344	3.1615525866595	+	.	gene_id "ENSRNOG00000011720"; transcript_id "ENSRNOG00000011720_tx_13"; exon_id "1_20843185_20843344_+"; exonnum "7"; txlen "4578";
1	ENSEMBL114_rn	exon	20843185	20843344	52.8433823791692	+	.	gene_id "ENSRNOG00000011720"; transcript_id "ENSRNOG00000011720_tx_3"; exon_id "1_20843185_20843344_+"; exonnum "4"; txlen "4270";
1	ENSEMBL114_rn	exon	20843185	20843344	46.6894659314874	+	.	gene_id "ENSRNOG00000011720"; transcript_id "ENSRNOG00000011720_tx_4"; exon_id "1_20843185_20843344_+"; exonnum "5"; txlen "4345";
1	ENSEMBL114_rn	exon	20843185	20843344	13.8818858850264	+	.	gene_id "ENSRNOG00000011720"; transcript_id "ENSRNOG00000011720_tx_7"; exon_id "1_20843185_20843344_+"; exonnum "5"; txlen "4351";
1	ENSEMBL114_rn	exon	20843185	20843344	13.6995524906348	+	.	gene_id "ENSRNOG00000011720"; transcript_id "ENSRNOG00000011720_tx_8"; exon_id "1_20843185_20843344_+"; exonnum "6"; txlen "4426";
1	ENSEMBL114_rn	exon	20843185	20843344	5.73210647233762	+	.	gene_id "ENSRNOG00000011720"; transcript_id "ENSRNOG00000011720_tx_9"; exon_id "1_20843185_20843344_+"; exonnum "6"; txlen "4799";
1	ensembl	exon	20844636	20844765	0	+	.	gene_id "ENSRNOG00000011720"; gene_version "9"; transcript_id "ENSRNOT00000118212"; transcript_version "2"; exon_number "6"; gene_name "L3mbtl3"; gene_source "ensembl"; gene_biotype "protein_coding"; transcript_name "L3mbtl3-203"; transcript_source "ensembl"; transcript_biotype "protein_coding"; exon_id "ENSRNOE00000110945"; exon_version "1";
1	ensembl	CDS	20844636	20844765	0	+	1	gene_id "ENSRNOG00000011720"; gene_version "9"; transcript_id "ENSRNOT00000118212"; transcript_version "2"; exon_number "6"; gene_name "L3mbtl3"; gene_source "ensembl"; gene_biotype "protein_coding"; transcript_name "L3mbtl3-203"; transcript_source "ensembl"; transcript_biotype "protein_coding"; protein_id "ENSRNOP00000083485"; protein_version "2";
1	ensembl	exon	20844636	20844765	0	+	.	gene_id "ENSRNOG00000011720"; gene_version "9"; transcript_id "ENSRNOT00000118227"; transcript_version "2"; exon_number "6"; gene_name "L3mbtl3"; gene_source "ensembl"; gene_biotype "protein_coding"; transcript_name "L3mbtl3-204"; transcript_source "ensembl"; transcript_biotype "protein_coding"; exon_id "ENSRNOE00000110945"; exon_version "1";
1	ensembl	CDS	20844636	20844765	0	+	1	gene_id "ENSRNOG00000011720"; gene_version "9"; transcript_id "ENSRNOT00000118227"; transcript_version "2"; exon_number "6"; gene_name "L3mbtl3"; gene_source "ensembl"; gene_biotype "protein_coding"; transcript_name "L3mbtl3-204"; transcript_source "ensembl"; transcript_biotype "protein_coding"; protein_id "ENSRNOP00000090170"; protein_version "1";
1	ensembl	exon	20844636	20844765	0	+	.	gene_id "ENSRNOG00000011720"; gene_version "9"; transcript_id "ENSRNOT00000107555"; transcript_version "2"; exon_number "6"; gene_name "L3mbtl3"; gene_source "ensembl"; gene_biotype "protein_coding"; transcript_name "L3mbtl3-202"; transcript_source "ensembl"; transcript_biotype "protein_coding"; exon_id "ENSRNOE00000110945"; exon_version "1";
1	ensembl	CDS	20844636	20844765	0	+	1	gene_id "ENSRNOG00000011720"; gene_version "9"; transcript_id "ENSRNOT00000107555"; transcript_version "2"; exon_number "6"; gene_name "L3mbtl3"; gene_source "ensembl"; gene_biotype "protein_coding"; transcript_name "L3mbtl3-202"; transcript_source "ensembl"; transcript_biotype "protein_coding"; protein_id "ENSRNOP00000092290"; protein_version "2";
1	ensembl	exon	20844636	20844765	0	+	.	gene_id "ENSRNOG00000011720"; gene_version "9"; transcript_id "ENSRNOT00000061404"; transcript_version "6"; exon_number "6"; gene_name "L3mbtl3"; gene_source "ensembl"; gene_biotype "protein_coding"; transcript_name "L3mbtl3-201"; transcript_source "ensembl"; transcript_biotype "protein_coding"; exon_id "ENSRNOE00000110945"; exon_version "1"; tag "Ensembl_canonical";
1	ensembl	CDS	20844636	20844765	0	+	1	gene_id "ENSRNOG00000011720"; gene_version "9"; transcript_id "ENSRNOT00000061404"; transcript_version "6"; exon_number "6"; gene_name "L3mbtl3"; gene_source "ensembl"; gene_biotype "protein_coding"; transcript_name "L3mbtl3-201"; transcript_source "ensembl"; transcript_biotype "protein_coding"; protein_id "ENSRNOP00000058121"; protein_version "4"; tag "Ensembl_canonical";
1	ENSEMBL114_rn	exon	20844636	20844765	5.73210647233762	+	.	gene_id "ENSRNOG00000011720"; transcript_id "ENSRNOG00000011720_tx_10"; exon_id "1_20844636_20844765_+"; exonnum "8"; txlen "4874";
1	ENSEMBL114_rn	exon	20844636	20844765	3.1615525866595	+	.	gene_id "ENSRNOG00000011720"; transcript_id "ENSRNOG00000011720_tx_13"; exon_id "1_20844636_20844765_+"; exonnum "8"; txlen "4578";
1	ENSEMBL114_rn	exon	20844636	20844765	52.8433823791692	+	.	gene_id "ENSRNOG00000011720"; transcript_id "ENSRNOG00000011720_tx_3"; exon_id "1_20844636_20844765_+"; exonnum "5"; txlen "4270";
1	ENSEMBL114_rn	exon	20844636	20844765	46.6894659314874	+	.	gene_id "ENSRNOG00000011720"; transcript_id "ENSRNOG00000011720_tx_4"; exon_id "1_20844636_20844765_+"; exonnum "6"; txlen "4345";
1	ENSEMBL114_rn	exon	20844636	20844765	13.8818858850264	+	.	gene_id "ENSRNOG00000011720"; transcript_id "ENSRNOG00000011720_tx_7"; exon_id "1_20844636_20844765_+"; exonnum "6"; txlen "4351";
1	ENSEMBL114_rn	exon	20844636	20844765	13.6995524906348	+	.	gene_id "ENSRNOG00000011720"; transcript_id "ENSRNOG00000011720_tx_8"; exon_id "1_20844636_20844765_+"; exonnum "7"; txlen "4426";
1	ENSEMBL114_rn	exon	20844636	20844765	5.73210647233762	+	.	gene_id "ENSRNOG00000011720"; transcript_id "ENSRNOG00000011720_tx_9"; exon_id "1_20844636_20844765_+"; exonnum "7"; txlen "4799";
1	ensembl	exon	20846432	20846516	0	+	.	gene_id "ENSRNOG00000011720"; gene_version "9"; transcript_id "ENSRNOT00000118212"; transcript_version "2"; exon_number "7"; gene_name "L3mbtl3"; gene_source "ensembl"; gene_biotype "protein_coding"; transcript_name "L3mbtl3-203"; transcript_source "ensembl"; transcript_biotype "protein_coding"; exon_id "ENSRNOE00000111011"; exon_version "1";
1	ensembl	CDS	20846432	20846516	0	+	0	gene_id "ENSRNOG00000011720"; gene_version "9"; transcript_id "ENSRNOT00000118212"; transcript_version "2"; exon_number "7"; gene_name "L3mbtl3"; gene_source "ensembl"; gene_biotype "protein_coding"; transcript_name "L3mbtl3-203"; transcript_source "ensembl"; transcript_biotype "protein_coding"; protein_id "ENSRNOP00000083485"; protein_version "2";
1	ensembl	exon	20846432	20846516	0	+	.	gene_id "ENSRNOG00000011720"; gene_version "9"; transcript_id "ENSRNOT00000118227"; transcript_version "2"; exon_number "7"; gene_name "L3mbtl3"; gene_source "ensembl"; gene_biotype "protein_coding"; transcript_name "L3mbtl3-204"; transcript_source "ensembl"; transcript_biotype "protein_coding"; exon_id "ENSRNOE00000111011"; exon_version "1";
1	ensembl	CDS	20846432	20846516	0	+	0	gene_id "ENSRNOG00000011720"; gene_version "9"; transcript_id "ENSRNOT00000118227"; transcript_version "2"; exon_number "7"; gene_name "L3mbtl3"; gene_source "ensembl"; gene_biotype "protein_coding"; transcript_name "L3mbtl3-204"; transcript_source "ensembl"; transcript_biotype "protein_coding"; protein_id "ENSRNOP00000090170"; protein_version "1";
1	ensembl	exon	20846432	20846516	0	+	.	gene_id "ENSRNOG00000011720"; gene_version "9"; transcript_id "ENSRNOT00000107555"; transcript_version "2"; exon_number "7"; gene_name "L3mbtl3"; gene_source "ensembl"; gene_biotype "protein_coding"; transcript_name "L3mbtl3-202"; transcript_source "ensembl"; transcript_biotype "protein_coding"; exon_id "ENSRNOE00000111011"; exon_version "1";
1	ensembl	CDS	20846432	20846516	0	+	0	gene_id "ENSRNOG00000011720"; gene_version "9"; transcript_id "ENSRNOT00000107555"; transcript_version "2"; exon_number "7"; gene_name "L3mbtl3"; gene_source "ensembl"; gene_biotype "protein_coding"; transcript_name "L3mbtl3-202"; transcript_source "ensembl"; transcript_biotype "protein_coding"; protein_id "ENSRNOP00000092290"; protein_version "2";
1	ensembl	exon	20846432	20846516	0	+	.	gene_id "ENSRNOG00000011720"; gene_version "9"; transcript_id "ENSRNOT00000061404"; transcript_version "6"; exon_number "7"; gene_name "L3mbtl3"; gene_source "ensembl"; gene_biotype "protein_coding"; transcript_name "L3mbtl3-201"; transcript_source "ensembl"; transcript_biotype "protein_coding"; exon_id "ENSRNOE00000111011"; exon_version "1"; tag "Ensembl_canonical";
1	ensembl	CDS	20846432	20846516	0	+	0	gene_id "ENSRNOG00000011720"; gene_version "9"; transcript_id "ENSRNOT00000061404"; transcript_version "6"; exon_number "7"; gene_name "L3mbtl3"; gene_source "ensembl"; gene_biotype "protein_coding"; transcript_name "L3mbtl3-201"; transcript_source "ensembl"; transcript_biotype "protein_coding"; protein_id "ENSRNOP00000058121"; protein_version "4"; tag "Ensembl_canonical";
1	ENSEMBL114_rn	exon	20846432	20846516	5.73210647233762	+	.	gene_id "ENSRNOG00000011720"; transcript_id "ENSRNOG00000011720_tx_10"; exon_id "1_20846432_20846516_+"; exonnum "9"; txlen "4874";
1	ENSEMBL114_rn	exon	20846432	20846516	3.1615525866595	+	.	gene_id "ENSRNOG00000011720"; transcript_id "ENSRNOG00000011720_tx_13"; exon_id "1_20846432_20846516_+"; exonnum "9"; txlen "4578";
1	ENSEMBL114_rn	exon	20846432	20846516	52.8433823791692	+	.	gene_id "ENSRNOG00000011720"; transcript_id "ENSRNOG00000011720_tx_3"; exon_id "1_20846432_20846516_+"; exonnum "6"; txlen "4270";
1	ENSEMBL114_rn	exon	20846432	20846516	46.6894659314874	+	.	gene_id "ENSRNOG00000011720"; transcript_id "ENSRNOG00000011720_tx_4"; exon_id "1_20846432_20846516_+"; exonnum "7"; txlen "4345";
1	ENSEMBL114_rn	exon	20846432	20846516	13.8818858850264	+	.	gene_id "ENSRNOG00000011720"; transcript_id "ENSRNOG00000011720_tx_7"; exon_id "1_20846432_20846516_+"; exonnum "7"; txlen "4351";
1	ENSEMBL114_rn	exon	20846432	20846516	13.6995524906348	+	.	gene_id "ENSRNOG00000011720"; transcript_id "ENSRNOG00000011720_tx_8"; exon_id "1_20846432_20846516_+"; exonnum "8"; txlen "4426";
1	ENSEMBL114_rn	exon	20846432	20846516	5.73210647233762	+	.	gene_id "ENSRNOG00000011720"; transcript_id "ENSRNOG00000011720_tx_9"; exon_id "1_20846432_20846516_+"; exonnum "8"; txlen "4799";
1	ensembl	exon	20847993	20848084	0	+	.	gene_id "ENSRNOG00000011720"; gene_version "9"; transcript_id "ENSRNOT00000118212"; transcript_version "2"; exon_number "8"; gene_name "L3mbtl3"; gene_source "ensembl"; gene_biotype "protein_coding"; transcript_name "L3mbtl3-203"; transcript_source "ensembl"; transcript_biotype "protein_coding"; exon_id "ENSRNOE00000268301"; exon_version "1";
1	ensembl	CDS	20847993	20848084	0	+	2	gene_id "ENSRNOG00000011720"; gene_version "9"; transcript_id "ENSRNOT00000118212"; transcript_version "2"; exon_number "8"; gene_name "L3mbtl3"; gene_source "ensembl"; gene_biotype "protein_coding"; transcript_name "L3mbtl3-203"; transcript_source "ensembl"; transcript_biotype "protein_coding"; protein_id "ENSRNOP00000083485"; protein_version "2";
1	ensembl	exon	20847993	20848084	0	+	.	gene_id "ENSRNOG00000011720"; gene_version "9"; transcript_id "ENSRNOT00000107555"; transcript_version "2"; exon_number "8"; gene_name "L3mbtl3"; gene_source "ensembl"; gene_biotype "protein_coding"; transcript_name "L3mbtl3-202"; transcript_source "ensembl"; transcript_biotype "protein_coding"; exon_id "ENSRNOE00000268301"; exon_version "1";
1	ensembl	CDS	20847993	20848084	0	+	2	gene_id "ENSRNOG00000011720"; gene_version "9"; transcript_id "ENSRNOT00000107555"; transcript_version "2"; exon_number "8"; gene_name "L3mbtl3"; gene_source "ensembl"; gene_biotype "protein_coding"; transcript_name "L3mbtl3-202"; transcript_source "ensembl"; transcript_biotype "protein_coding"; protein_id "ENSRNOP00000092290"; protein_version "2";
1	ensembl	exon	20847993	20848084	0	+	.	gene_id "ENSRNOG00000011720"; gene_version "9"; transcript_id "ENSRNOT00000061404"; transcript_version "6"; exon_number "8"; gene_name "L3mbtl3"; gene_source "ensembl"; gene_biotype "protein_coding"; transcript_name "L3mbtl3-201"; transcript_source "ensembl"; transcript_biotype "protein_coding"; exon_id "ENSRNOE00000268301"; exon_version "1"; tag "Ensembl_canonical";
1	ensembl	CDS	20847993	20848084	0	+	2	gene_id "ENSRNOG00000011720"; gene_version "9"; transcript_id "ENSRNOT00000061404"; transcript_version "6"; exon_number "8"; gene_name "L3mbtl3"; gene_source "ensembl"; gene_biotype "protein_coding"; transcript_name "L3mbtl3-201"; transcript_source "ensembl"; transcript_biotype "protein_coding"; protein_id "ENSRNOP00000058121"; protein_version "4"; tag "Ensembl_canonical";
1	ENSEMBL114_rn	exon	20847993	20848084	5.73210647233762	+	.	gene_id "ENSRNOG00000011720"; transcript_id "ENSRNOG00000011720_tx_10"; exon_id "1_20847993_20848084_+"; exonnum "10"; txlen "4874";
1	ENSEMBL114_rn	exon	20847993	20848084	3.1615525866595	+	.	gene_id "ENSRNOG00000011720"; transcript_id "ENSRNOG00000011720_tx_13"; exon_id "1_20847993_20848084_+"; exonnum "10"; txlen "4578";
1	ENSEMBL114_rn	exon	20847993	20848084	52.8433823791692	+	.	gene_id "ENSRNOG00000011720"; transcript_id "ENSRNOG00000011720_tx_3"; exon_id "1_20847993_20848084_+"; exonnum "7"; txlen "4270";
1	ENSEMBL114_rn	exon	20847993	20848084	46.6894659314874	+	.	gene_id "ENSRNOG00000011720"; transcript_id "ENSRNOG00000011720_tx_4"; exon_id "1_20847993_20848084_+"; exonnum "8"; txlen "4345";
1	ENSEMBL114_rn	exon	20847993	20848084	13.8818858850264	+	.	gene_id "ENSRNOG00000011720"; transcript_id "ENSRNOG00000011720_tx_7"; exon_id "1_20847993_20848084_+"; exonnum "8"; txlen "4351";
1	ENSEMBL114_rn	exon	20847993	20848084	13.6995524906348	+	.	gene_id "ENSRNOG00000011720"; transcript_id "ENSRNOG00000011720_tx_8"; exon_id "1_20847993_20848084_+"; exonnum "9"; txlen "4426";
1	ENSEMBL114_rn	exon	20847993	20848084	5.73210647233762	+	.	gene_id "ENSRNOG00000011720"; transcript_id "ENSRNOG00000011720_tx_9"; exon_id "1_20847993_20848084_+"; exonnum "9"; txlen "4799";
1	ensembl	exon	20847993	20848174	0	+	.	gene_id "ENSRNOG00000011720"; gene_version "9"; transcript_id "ENSRNOT00000118227"; transcript_version "2"; exon_number "8"; gene_name "L3mbtl3"; gene_source "ensembl"; gene_biotype "protein_coding"; transcript_name "L3mbtl3-204"; transcript_source "ensembl"; transcript_biotype "protein_coding"; exon_id "ENSRNOE00000631057"; exon_version "1";
1	ensembl	CDS	20847993	20848174	0	+	2	gene_id "ENSRNOG00000011720"; gene_version "9"; transcript_id "ENSRNOT00000118227"; transcript_version "2"; exon_number "8"; gene_name "L3mbtl3"; gene_source "ensembl"; gene_biotype "protein_coding"; transcript_name "L3mbtl3-204"; transcript_source "ensembl"; transcript_biotype "protein_coding"; protein_id "ENSRNOP00000090170"; protein_version "1";
1	ensembl	exon	20850080	20850184	0	+	.	gene_id "ENSRNOG00000011720"; gene_version "9"; transcript_id "ENSRNOT00000118212"; transcript_version "2"; exon_number "9"; gene_name "L3mbtl3"; gene_source "ensembl"; gene_biotype "protein_coding"; transcript_name "L3mbtl3-203"; transcript_source "ensembl"; transcript_biotype "protein_coding"; exon_id "ENSRNOE00000111070"; exon_version "2";
1	ensembl	CDS	20850080	20850184	0	+	0	gene_id "ENSRNOG00000011720"; gene_version "9"; transcript_id "ENSRNOT00000118212"; transcript_version "2"; exon_number "9"; gene_name "L3mbtl3"; gene_source "ensembl"; gene_biotype "protein_coding"; transcript_name "L3mbtl3-203"; transcript_source "ensembl"; transcript_biotype "protein_coding"; protein_id "ENSRNOP00000083485"; protein_version "2";
1	ensembl	exon	20850080	20850184	0	+	.	gene_id "ENSRNOG00000011720"; gene_version "9"; transcript_id "ENSRNOT00000107555"; transcript_version "2"; exon_number "9"; gene_name "L3mbtl3"; gene_source "ensembl"; gene_biotype "protein_coding"; transcript_name "L3mbtl3-202"; transcript_source "ensembl"; transcript_biotype "protein_coding"; exon_id "ENSRNOE00000111070"; exon_version "2";
1	ensembl	CDS	20850080	20850184	0	+	0	gene_id "ENSRNOG00000011720"; gene_version "9"; transcript_id "ENSRNOT00000107555"; transcript_version "2"; exon_number "9"; gene_name "L3mbtl3"; gene_source "ensembl"; gene_biotype "protein_coding"; transcript_name "L3mbtl3-202"; transcript_source "ensembl"; transcript_biotype "protein_coding"; protein_id "ENSRNOP00000092290"; protein_version "2";
1	ensembl	exon	20850080	20850184	0	+	.	gene_id "ENSRNOG00000011720"; gene_version "9"; transcript_id "ENSRNOT00000061404"; transcript_version "6"; exon_number "9"; gene_name "L3mbtl3"; gene_source "ensembl"; gene_biotype "protein_coding"; transcript_name "L3mbtl3-201"; transcript_source "ensembl"; transcript_biotype "protein_coding"; exon_id "ENSRNOE00000111070"; exon_version "2"; tag "Ensembl_canonical";
1	ensembl	CDS	20850080	20850184	0	+	0	gene_id "ENSRNOG00000011720"; gene_version "9"; transcript_id "ENSRNOT00000061404"; transcript_version "6"; exon_number "9"; gene_name "L3mbtl3"; gene_source "ensembl"; gene_biotype "protein_coding"; transcript_name "L3mbtl3-201"; transcript_source "ensembl"; transcript_biotype "protein_coding"; protein_id "ENSRNOP00000058121"; protein_version "4"; tag "Ensembl_canonical";
1	ENSEMBL114_rn	exon	20850080	20850184	5.73210647233762	+	.	gene_id "ENSRNOG00000011720"; transcript_id "ENSRNOG00000011720_tx_10"; exon_id "1_20850080_20850184_+"; exonnum "11"; txlen "4874";
1	ENSEMBL114_rn	exon	20850080	20850184	3.1615525866595	+	.	gene_id "ENSRNOG00000011720"; transcript_id "ENSRNOG00000011720_tx_13"; exon_id "1_20850080_20850184_+"; exonnum "11"; txlen "4578";
1	ENSEMBL114_rn	exon	20850080	20850184	52.8433823791692	+	.	gene_id "ENSRNOG00000011720"; transcript_id "ENSRNOG00000011720_tx_3"; exon_id "1_20850080_20850184_+"; exonnum "8"; txlen "4270";
1	ENSEMBL114_rn	exon	20850080	20850184	46.6894659314874	+	.	gene_id "ENSRNOG00000011720"; transcript_id "ENSRNOG00000011720_tx_4"; exon_id "1_20850080_20850184_+"; exonnum "9"; txlen "4345";
1	ENSEMBL114_rn	exon	20850080	20850184	13.8818858850264	+	.	gene_id "ENSRNOG00000011720"; transcript_id "ENSRNOG00000011720_tx_7"; exon_id "1_20850080_20850184_+"; exonnum "9"; txlen "4351";
1	ENSEMBL114_rn	exon	20850080	20850184	13.6995524906348	+	.	gene_id "ENSRNOG00000011720"; transcript_id "ENSRNOG00000011720_tx_8"; exon_id "1_20850080_20850184_+"; exonnum "10"; txlen "4426";
1	ENSEMBL114_rn	exon	20850080	20850184	5.73210647233762	+	.	gene_id "ENSRNOG00000011720"; transcript_id "ENSRNOG00000011720_tx_9"; exon_id "1_20850080_20850184_+"; exonnum "10"; txlen "4799";
1	ensembl	exon	20854010	20854145	0	+	.	gene_id "ENSRNOG00000011720"; gene_version "9"; transcript_id "ENSRNOT00000118212"; transcript_version "2"; exon_number "10"; gene_name "L3mbtl3"; gene_source "ensembl"; gene_biotype "protein_coding"; transcript_name "L3mbtl3-203"; transcript_source "ensembl"; transcript_biotype "protein_coding"; exon_id "ENSRNOE00000111122"; exon_version "1";
1	ensembl	CDS	20854010	20854145	0	+	0	gene_id "ENSRNOG00000011720"; gene_version "9"; transcript_id "ENSRNOT00000118212"; transcript_version "2"; exon_number "10"; gene_name "L3mbtl3"; gene_source "ensembl"; gene_biotype "protein_coding"; transcript_name "L3mbtl3-203"; transcript_source "ensembl"; transcript_biotype "protein_coding"; protein_id "ENSRNOP00000083485"; protein_version "2";
1	ensembl	exon	20854010	20854145	0	+	.	gene_id "ENSRNOG00000011720"; gene_version "9"; transcript_id "ENSRNOT00000118227"; transcript_version "2"; exon_number "9"; gene_name "L3mbtl3"; gene_source "ensembl"; gene_biotype "protein_coding"; transcript_name "L3mbtl3-204"; transcript_source "ensembl"; transcript_biotype "protein_coding"; exon_id "ENSRNOE00000111122"; exon_version "1";
1	ensembl	CDS	20854010	20854145	0	+	0	gene_id "ENSRNOG00000011720"; gene_version "9"; transcript_id "ENSRNOT00000118227"; transcript_version "2"; exon_number "9"; gene_name "L3mbtl3"; gene_source "ensembl"; gene_biotype "protein_coding"; transcript_name "L3mbtl3-204"; transcript_source "ensembl"; transcript_biotype "protein_coding"; protein_id "ENSRNOP00000090170"; protein_version "1";
1	ensembl	exon	20854010	20854145	0	+	.	gene_id "ENSRNOG00000011720"; gene_version "9"; transcript_id "ENSRNOT00000107555"; transcript_version "2"; exon_number "10"; gene_name "L3mbtl3"; gene_source "ensembl"; gene_biotype "protein_coding"; transcript_name "L3mbtl3-202"; transcript_source "ensembl"; transcript_biotype "protein_coding"; exon_id "ENSRNOE00000111122"; exon_version "1";
1	ensembl	CDS	20854010	20854145	0	+	0	gene_id "ENSRNOG00000011720"; gene_version "9"; transcript_id "ENSRNOT00000107555"; transcript_version "2"; exon_number "10"; gene_name "L3mbtl3"; gene_source "ensembl"; gene_biotype "protein_coding"; transcript_name "L3mbtl3-202"; transcript_source "ensembl"; transcript_biotype "protein_coding"; protein_id "ENSRNOP00000092290"; protein_version "2";
1	ensembl	exon	20854010	20854145	0	+	.	gene_id "ENSRNOG00000011720"; gene_version "9"; transcript_id "ENSRNOT00000061404"; transcript_version "6"; exon_number "10"; gene_name "L3mbtl3"; gene_source "ensembl"; gene_biotype "protein_coding"; transcript_name "L3mbtl3-201"; transcript_source "ensembl"; transcript_biotype "protein_coding"; exon_id "ENSRNOE00000111122"; exon_version "1"; tag "Ensembl_canonical";
1	ensembl	CDS	20854010	20854145	0	+	0	gene_id "ENSRNOG00000011720"; gene_version "9"; transcript_id "ENSRNOT00000061404"; transcript_version "6"; exon_number "10"; gene_name "L3mbtl3"; gene_source "ensembl"; gene_biotype "protein_coding"; transcript_name "L3mbtl3-201"; transcript_source "ensembl"; transcript_biotype "protein_coding"; protein_id "ENSRNOP00000058121"; protein_version "4"; tag "Ensembl_canonical";
1	ENSEMBL114_rn	exon	20854010	20854145	5.73210647233762	+	.	gene_id "ENSRNOG00000011720"; transcript_id "ENSRNOG00000011720_tx_10"; exon_id "1_20854010_20854145_+"; exonnum "12"; txlen "4874";
1	ENSEMBL114_rn	exon	20854010	20854145	3.1615525866595	+	.	gene_id "ENSRNOG00000011720"; transcript_id "ENSRNOG00000011720_tx_13"; exon_id "1_20854010_20854145_+"; exonnum "12"; txlen "4578";
1	ENSEMBL114_rn	exon	20854010	20854145	52.8433823791692	+	.	gene_id "ENSRNOG00000011720"; transcript_id "ENSRNOG00000011720_tx_3"; exon_id "1_20854010_20854145_+"; exonnum "9"; txlen "4270";
1	ENSEMBL114_rn	exon	20854010	20854145	46.6894659314874	+	.	gene_id "ENSRNOG00000011720"; transcript_id "ENSRNOG00000011720_tx_4"; exon_id "1_20854010_20854145_+"; exonnum "10"; txlen "4345";
1	ENSEMBL114_rn	exon	20854010	20854145	13.8818858850264	+	.	gene_id "ENSRNOG00000011720"; transcript_id "ENSRNOG00000011720_tx_7"; exon_id "1_20854010_20854145_+"; exonnum "10"; txlen "4351";
1	ENSEMBL114_rn	exon	20854010	20854145	13.6995524906348	+	.	gene_id "ENSRNOG00000011720"; transcript_id "ENSRNOG00000011720_tx_8"; exon_id "1_20854010_20854145_+"; exonnum "11"; txlen "4426";
1	ENSEMBL114_rn	exon	20854010	20854145	5.73210647233762	+	.	gene_id "ENSRNOG00000011720"; transcript_id "ENSRNOG00000011720_tx_9"; exon_id "1_20854010_20854145_+"; exonnum "11"; txlen "4799";
1	ensembl	exon	20855718	20855809	0	+	.	gene_id "ENSRNOG00000011720"; gene_version "9"; transcript_id "ENSRNOT00000118212"; transcript_version "2"; exon_number "11"; gene_name "L3mbtl3"; gene_source "ensembl"; gene_biotype "protein_coding"; transcript_name "L3mbtl3-203"; transcript_source "ensembl"; transcript_biotype "protein_coding"; exon_id "ENSRNOE00000464288"; exon_version "1";
1	ensembl	CDS	20855718	20855809	0	+	2	gene_id "ENSRNOG00000011720"; gene_version "9"; transcript_id "ENSRNOT00000118212"; transcript_version "2"; exon_number "11"; gene_name "L3mbtl3"; gene_source "ensembl"; gene_biotype "protein_coding"; transcript_name "L3mbtl3-203"; transcript_source "ensembl"; transcript_biotype "protein_coding"; protein_id "ENSRNOP00000083485"; protein_version "2";
1	ensembl	exon	20855718	20855809	0	+	.	gene_id "ENSRNOG00000011720"; gene_version "9"; transcript_id "ENSRNOT00000118227"; transcript_version "2"; exon_number "10"; gene_name "L3mbtl3"; gene_source "ensembl"; gene_biotype "protein_coding"; transcript_name "L3mbtl3-204"; transcript_source "ensembl"; transcript_biotype "protein_coding"; exon_id "ENSRNOE00000464288"; exon_version "1";
1	ensembl	CDS	20855718	20855809	0	+	2	gene_id "ENSRNOG00000011720"; gene_version "9"; transcript_id "ENSRNOT00000118227"; transcript_version "2"; exon_number "10"; gene_name "L3mbtl3"; gene_source "ensembl"; gene_biotype "protein_coding"; transcript_name "L3mbtl3-204"; transcript_source "ensembl"; transcript_biotype "protein_coding"; protein_id "ENSRNOP00000090170"; protein_version "1";
1	ensembl	exon	20855718	20855809	0	+	.	gene_id "ENSRNOG00000011720"; gene_version "9"; transcript_id "ENSRNOT00000107555"; transcript_version "2"; exon_number "11"; gene_name "L3mbtl3"; gene_source "ensembl"; gene_biotype "protein_coding"; transcript_name "L3mbtl3-202"; transcript_source "ensembl"; transcript_biotype "protein_coding"; exon_id "ENSRNOE00000464288"; exon_version "1";
1	ensembl	CDS	20855718	20855809	0	+	2	gene_id "ENSRNOG00000011720"; gene_version "9"; transcript_id "ENSRNOT00000107555"; transcript_version "2"; exon_number "11"; gene_name "L3mbtl3"; gene_source "ensembl"; gene_biotype "protein_coding"; transcript_name "L3mbtl3-202"; transcript_source "ensembl"; transcript_biotype "protein_coding"; protein_id "ENSRNOP00000092290"; protein_version "2";
1	ensembl	exon	20855718	20855809	0	+	.	gene_id "ENSRNOG00000011720"; gene_version "9"; transcript_id "ENSRNOT00000061404"; transcript_version "6"; exon_number "11"; gene_name "L3mbtl3"; gene_source "ensembl"; gene_biotype "protein_coding"; transcript_name "L3mbtl3-201"; transcript_source "ensembl"; transcript_biotype "protein_coding"; exon_id "ENSRNOE00000464288"; exon_version "1"; tag "Ensembl_canonical";
1	ensembl	CDS	20855718	20855809	0	+	2	gene_id "ENSRNOG00000011720"; gene_version "9"; transcript_id "ENSRNOT00000061404"; transcript_version "6"; exon_number "11"; gene_name "L3mbtl3"; gene_source "ensembl"; gene_biotype "protein_coding"; transcript_name "L3mbtl3-201"; transcript_source "ensembl"; transcript_biotype "protein_coding"; protein_id "ENSRNOP00000058121"; protein_version "4"; tag "Ensembl_canonical";
1	ENSEMBL114_rn	exon	20855718	20855809	5.73210647233762	+	.	gene_id "ENSRNOG00000011720"; transcript_id "ENSRNOG00000011720_tx_10"; exon_id "1_20855718_20855809_+"; exonnum "13"; txlen "4874";
1	ENSEMBL114_rn	exon	20855718	20855809	3.1615525866595	+	.	gene_id "ENSRNOG00000011720"; transcript_id "ENSRNOG00000011720_tx_13"; exon_id "1_20855718_20855809_+"; exonnum "13"; txlen "4578";
1	ENSEMBL114_rn	exon	20855718	20855809	52.8433823791692	+	.	gene_id "ENSRNOG00000011720"; transcript_id "ENSRNOG00000011720_tx_3"; exon_id "1_20855718_20855809_+"; exonnum "10"; txlen "4270";
1	ENSEMBL114_rn	exon	20855718	20855809	46.6894659314874	+	.	gene_id "ENSRNOG00000011720"; transcript_id "ENSRNOG00000011720_tx_4"; exon_id "1_20855718_20855809_+"; exonnum "11"; txlen "4345";
1	ENSEMBL114_rn	exon	20855718	20855809	13.8818858850264	+	.	gene_id "ENSRNOG00000011720"; transcript_id "ENSRNOG00000011720_tx_7"; exon_id "1_20855718_20855809_+"; exonnum "11"; txlen "4351";
1	ENSEMBL114_rn	exon	20855718	20855809	13.6995524906348	+	.	gene_id "ENSRNOG00000011720"; transcript_id "ENSRNOG00000011720_tx_8"; exon_id "1_20855718_20855809_+"; exonnum "12"; txlen "4426";
1	ENSEMBL114_rn	exon	20855718	20855809	5.73210647233762	+	.	gene_id "ENSRNOG00000011720"; transcript_id "ENSRNOG00000011720_tx_9"; exon_id "1_20855718_20855809_+"; exonnum "12"; txlen "4799";
1	ensembl	exon	20858154	20858305	0	+	.	gene_id "ENSRNOG00000011720"; gene_version "9"; transcript_id "ENSRNOT00000118212"; transcript_version "2"; exon_number "12"; gene_name "L3mbtl3"; gene_source "ensembl"; gene_biotype "protein_coding"; transcript_name "L3mbtl3-203"; transcript_source "ensembl"; transcript_biotype "protein_coding"; exon_id "ENSRNOE00000494243"; exon_version "1";
1	ensembl	CDS	20858154	20858305	0	+	0	gene_id "ENSRNOG00000011720"; gene_version "9"; transcript_id "ENSRNOT00000118212"; transcript_version "2"; exon_number "12"; gene_name "L3mbtl3"; gene_source "ensembl"; gene_biotype "protein_coding"; transcript_name "L3mbtl3-203"; transcript_source "ensembl"; transcript_biotype "protein_coding"; protein_id "ENSRNOP00000083485"; protein_version "2";
1	ensembl	exon	20858154	20858305	0	+	.	gene_id "ENSRNOG00000011720"; gene_version "9"; transcript_id "ENSRNOT00000118227"; transcript_version "2"; exon_number "11"; gene_name "L3mbtl3"; gene_source "ensembl"; gene_biotype "protein_coding"; transcript_name "L3mbtl3-204"; transcript_source "ensembl"; transcript_biotype "protein_coding"; exon_id "ENSRNOE00000494243"; exon_version "1";
1	ensembl	CDS	20858154	20858305	0	+	0	gene_id "ENSRNOG00000011720"; gene_version "9"; transcript_id "ENSRNOT00000118227"; transcript_version "2"; exon_number "11"; gene_name "L3mbtl3"; gene_source "ensembl"; gene_biotype "protein_coding"; transcript_name "L3mbtl3-204"; transcript_source "ensembl"; transcript_biotype "protein_coding"; protein_id "ENSRNOP00000090170"; protein_version "1";
1	ensembl	exon	20858154	20858305	0	+	.	gene_id "ENSRNOG00000011720"; gene_version "9"; transcript_id "ENSRNOT00000107555"; transcript_version "2"; exon_number "12"; gene_name "L3mbtl3"; gene_source "ensembl"; gene_biotype "protein_coding"; transcript_name "L3mbtl3-202"; transcript_source "ensembl"; transcript_biotype "protein_coding"; exon_id "ENSRNOE00000494243"; exon_version "1";
1	ensembl	CDS	20858154	20858305	0	+	0	gene_id "ENSRNOG00000011720"; gene_version "9"; transcript_id "ENSRNOT00000107555"; transcript_version "2"; exon_number "12"; gene_name "L3mbtl3"; gene_source "ensembl"; gene_biotype "protein_coding"; transcript_name "L3mbtl3-202"; transcript_source "ensembl"; transcript_biotype "protein_coding"; protein_id "ENSRNOP00000092290"; protein_version "2";
1	ensembl	exon	20858154	20858305	0	+	.	gene_id "ENSRNOG00000011720"; gene_version "9"; transcript_id "ENSRNOT00000061404"; transcript_version "6"; exon_number "12"; gene_name "L3mbtl3"; gene_source "ensembl"; gene_biotype "protein_coding"; transcript_name "L3mbtl3-201"; transcript_source "ensembl"; transcript_biotype "protein_coding"; exon_id "ENSRNOE00000494243"; exon_version "1"; tag "Ensembl_canonical";
1	ensembl	CDS	20858154	20858305	0	+	0	gene_id "ENSRNOG00000011720"; gene_version "9"; transcript_id "ENSRNOT00000061404"; transcript_version "6"; exon_number "12"; gene_name "L3mbtl3"; gene_source "ensembl"; gene_biotype "protein_coding"; transcript_name "L3mbtl3-201"; transcript_source "ensembl"; transcript_biotype "protein_coding"; protein_id "ENSRNOP00000058121"; protein_version "4"; tag "Ensembl_canonical";
1	ENSEMBL114_rn	exon	20858154	20858305	5.73210647233762	+	.	gene_id "ENSRNOG00000011720"; transcript_id "ENSRNOG00000011720_tx_10"; exon_id "1_20858154_20858305_+"; exonnum "14"; txlen "4874";
1	ENSEMBL114_rn	exon	20858154	20858305	3.1615525866595	+	.	gene_id "ENSRNOG00000011720"; transcript_id "ENSRNOG00000011720_tx_13"; exon_id "1_20858154_20858305_+"; exonnum "14"; txlen "4578";
1	ENSEMBL114_rn	exon	20858154	20858305	52.8433823791692	+	.	gene_id "ENSRNOG00000011720"; transcript_id "ENSRNOG00000011720_tx_3"; exon_id "1_20858154_20858305_+"; exonnum "11"; txlen "4270";
1	ENSEMBL114_rn	exon	20858154	20858305	46.6894659314874	+	.	gene_id "ENSRNOG00000011720"; transcript_id "ENSRNOG00000011720_tx_4"; exon_id "1_20858154_20858305_+"; exonnum "12"; txlen "4345";
1	ENSEMBL114_rn	exon	20858154	20858305	13.8818858850264	+	.	gene_id "ENSRNOG00000011720"; transcript_id "ENSRNOG00000011720_tx_7"; exon_id "1_20858154_20858305_+"; exonnum "12"; txlen "4351";
1	ENSEMBL114_rn	exon	20858154	20858305	13.6995524906348	+	.	gene_id "ENSRNOG00000011720"; transcript_id "ENSRNOG00000011720_tx_8"; exon_id "1_20858154_20858305_+"; exonnum "13"; txlen "4426";
1	ENSEMBL114_rn	exon	20858154	20858305	5.73210647233762	+	.	gene_id "ENSRNOG00000011720"; transcript_id "ENSRNOG00000011720_tx_9"; exon_id "1_20858154_20858305_+"; exonnum "13"; txlen "4799";
1	ensembl	exon	20869907	20869983	0	+	.	gene_id "ENSRNOG00000011720"; gene_version "9"; transcript_id "ENSRNOT00000118212"; transcript_version "2"; exon_number "13"; gene_name "L3mbtl3"; gene_source "ensembl"; gene_biotype "protein_coding"; transcript_name "L3mbtl3-203"; transcript_source "ensembl"; transcript_biotype "protein_coding"; exon_id "ENSRNOE00000486105"; exon_version "1";
1	ensembl	CDS	20869907	20869983	0	+	1	gene_id "ENSRNOG00000011720"; gene_version "9"; transcript_id "ENSRNOT00000118212"; transcript_version "2"; exon_number "13"; gene_name "L3mbtl3"; gene_source "ensembl"; gene_biotype "protein_coding"; transcript_name "L3mbtl3-203"; transcript_source "ensembl"; transcript_biotype "protein_coding"; protein_id "ENSRNOP00000083485"; protein_version "2";
1	ensembl	exon	20869907	20869983	0	+	.	gene_id "ENSRNOG00000011720"; gene_version "9"; transcript_id "ENSRNOT00000118227"; transcript_version "2"; exon_number "12"; gene_name "L3mbtl3"; gene_source "ensembl"; gene_biotype "protein_coding"; transcript_name "L3mbtl3-204"; transcript_source "ensembl"; transcript_biotype "protein_coding"; exon_id "ENSRNOE00000486105"; exon_version "1";
1	ensembl	CDS	20869907	20869983	0	+	1	gene_id "ENSRNOG00000011720"; gene_version "9"; transcript_id "ENSRNOT00000118227"; transcript_version "2"; exon_number "12"; gene_name "L3mbtl3"; gene_source "ensembl"; gene_biotype "protein_coding"; transcript_name "L3mbtl3-204"; transcript_source "ensembl"; transcript_biotype "protein_coding"; protein_id "ENSRNOP00000090170"; protein_version "1";
1	ensembl	exon	20869907	20869983	0	+	.	gene_id "ENSRNOG00000011720"; gene_version "9"; transcript_id "ENSRNOT00000107555"; transcript_version "2"; exon_number "13"; gene_name "L3mbtl3"; gene_source "ensembl"; gene_biotype "protein_coding"; transcript_name "L3mbtl3-202"; transcript_source "ensembl"; transcript_biotype "protein_coding"; exon_id "ENSRNOE00000486105"; exon_version "1";
1	ensembl	CDS	20869907	20869983	0	+	1	gene_id "ENSRNOG00000011720"; gene_version "9"; transcript_id "ENSRNOT00000107555"; transcript_version "2"; exon_number "13"; gene_name "L3mbtl3"; gene_source "ensembl"; gene_biotype "protein_coding"; transcript_name "L3mbtl3-202"; transcript_source "ensembl"; transcript_biotype "protein_coding"; protein_id "ENSRNOP00000092290"; protein_version "2";
1	ensembl	exon	20869907	20869983	0	+	.	gene_id "ENSRNOG00000011720"; gene_version "9"; transcript_id "ENSRNOT00000061404"; transcript_version "6"; exon_number "13"; gene_name "L3mbtl3"; gene_source "ensembl"; gene_biotype "protein_coding"; transcript_name "L3mbtl3-201"; transcript_source "ensembl"; transcript_biotype "protein_coding"; exon_id "ENSRNOE00000486105"; exon_version "1"; tag "Ensembl_canonical";
1	ensembl	CDS	20869907	20869983	0	+	1	gene_id "ENSRNOG00000011720"; gene_version "9"; transcript_id "ENSRNOT00000061404"; transcript_version "6"; exon_number "13"; gene_name "L3mbtl3"; gene_source "ensembl"; gene_biotype "protein_coding"; transcript_name "L3mbtl3-201"; transcript_source "ensembl"; transcript_biotype "protein_coding"; protein_id "ENSRNOP00000058121"; protein_version "4"; tag "Ensembl_canonical";
1	ENSEMBL114_rn	exon	20869907	20869983	5.73210647233762	+	.	gene_id "ENSRNOG00000011720"; transcript_id "ENSRNOG00000011720_tx_10"; exon_id "1_20869907_20869983_+"; exonnum "15"; txlen "4874";
1	ENSEMBL114_rn	exon	20869907	20869983	3.1615525866595	+	.	gene_id "ENSRNOG00000011720"; transcript_id "ENSRNOG00000011720_tx_13"; exon_id "1_20869907_20869983_+"; exonnum "15"; txlen "4578";
1	ENSEMBL114_rn	exon	20869907	20869983	52.8433823791692	+	.	gene_id "ENSRNOG00000011720"; transcript_id "ENSRNOG00000011720_tx_3"; exon_id "1_20869907_20869983_+"; exonnum "12"; txlen "4270";
1	ENSEMBL114_rn	exon	20869907	20869983	46.6894659314874	+	.	gene_id "ENSRNOG00000011720"; transcript_id "ENSRNOG00000011720_tx_4"; exon_id "1_20869907_20869983_+"; exonnum "13"; txlen "4345";
1	ENSEMBL114_rn	exon	20869907	20869983	13.8818858850264	+	.	gene_id "ENSRNOG00000011720"; transcript_id "ENSRNOG00000011720_tx_7"; exon_id "1_20869907_20869983_+"; exonnum "13"; txlen "4351";
1	ENSEMBL114_rn	exon	20869907	20869983	13.6995524906348	+	.	gene_id "ENSRNOG00000011720"; transcript_id "ENSRNOG00000011720_tx_8"; exon_id "1_20869907_20869983_+"; exonnum "14"; txlen "4426";
1	ENSEMBL114_rn	exon	20869907	20869983	5.73210647233762	+	.	gene_id "ENSRNOG00000011720"; transcript_id "ENSRNOG00000011720_tx_9"; exon_id "1_20869907_20869983_+"; exonnum "14"; txlen "4799";
1	ensembl	exon	20872583	20872668	0	+	.	gene_id "ENSRNOG00000011720"; gene_version "9"; transcript_id "ENSRNOT00000118212"; transcript_version "2"; exon_number "14"; gene_name "L3mbtl3"; gene_source "ensembl"; gene_biotype "protein_coding"; transcript_name "L3mbtl3-203"; transcript_source "ensembl"; transcript_biotype "protein_coding"; exon_id "ENSRNOE00000467437"; exon_version "1";
1	ensembl	CDS	20872583	20872668	0	+	2	gene_id "ENSRNOG00000011720"; gene_version "9"; transcript_id "ENSRNOT00000118212"; transcript_version "2"; exon_number "14"; gene_name "L3mbtl3"; gene_source "ensembl"; gene_biotype "protein_coding"; transcript_name "L3mbtl3-203"; transcript_source "ensembl"; transcript_biotype "protein_coding"; protein_id "ENSRNOP00000083485"; protein_version "2";
1	ensembl	exon	20872583	20872668	0	+	.	gene_id "ENSRNOG00000011720"; gene_version "9"; transcript_id "ENSRNOT00000118227"; transcript_version "2"; exon_number "13"; gene_name "L3mbtl3"; gene_source "ensembl"; gene_biotype "protein_coding"; transcript_name "L3mbtl3-204"; transcript_source "ensembl"; transcript_biotype "protein_coding"; exon_id "ENSRNOE00000467437"; exon_version "1";
1	ensembl	CDS	20872583	20872668	0	+	2	gene_id "ENSRNOG00000011720"; gene_version "9"; transcript_id "ENSRNOT00000118227"; transcript_version "2"; exon_number "13"; gene_name "L3mbtl3"; gene_source "ensembl"; gene_biotype "protein_coding"; transcript_name "L3mbtl3-204"; transcript_source "ensembl"; transcript_biotype "protein_coding"; protein_id "ENSRNOP00000090170"; protein_version "1";
1	ensembl	exon	20872583	20872668	0	+	.	gene_id "ENSRNOG00000011720"; gene_version "9"; transcript_id "ENSRNOT00000107555"; transcript_version "2"; exon_number "14"; gene_name "L3mbtl3"; gene_source "ensembl"; gene_biotype "protein_coding"; transcript_name "L3mbtl3-202"; transcript_source "ensembl"; transcript_biotype "protein_coding"; exon_id "ENSRNOE00000467437"; exon_version "1";
1	ensembl	CDS	20872583	20872668	0	+	2	gene_id "ENSRNOG00000011720"; gene_version "9"; transcript_id "ENSRNOT00000107555"; transcript_version "2"; exon_number "14"; gene_name "L3mbtl3"; gene_source "ensembl"; gene_biotype "protein_coding"; transcript_name "L3mbtl3-202"; transcript_source "ensembl"; transcript_biotype "protein_coding"; protein_id "ENSRNOP00000092290"; protein_version "2";
1	ensembl	exon	20872583	20872668	0	+	.	gene_id "ENSRNOG00000011720"; gene_version "9"; transcript_id "ENSRNOT00000061404"; transcript_version "6"; exon_number "14"; gene_name "L3mbtl3"; gene_source "ensembl"; gene_biotype "protein_coding"; transcript_name "L3mbtl3-201"; transcript_source "ensembl"; transcript_biotype "protein_coding"; exon_id "ENSRNOE00000467437"; exon_version "1"; tag "Ensembl_canonical";
1	ensembl	CDS	20872583	20872668	0	+	2	gene_id "ENSRNOG00000011720"; gene_version "9"; transcript_id "ENSRNOT00000061404"; transcript_version "6"; exon_number "14"; gene_name "L3mbtl3"; gene_source "ensembl"; gene_biotype "protein_coding"; transcript_name "L3mbtl3-201"; transcript_source "ensembl"; transcript_biotype "protein_coding"; protein_id "ENSRNOP00000058121"; protein_version "4"; tag "Ensembl_canonical";
1	ENSEMBL114_rn	exon	20872583	20872668	5.73210647233762	+	.	gene_id "ENSRNOG00000011720"; transcript_id "ENSRNOG00000011720_tx_10"; exon_id "1_20872583_20872668_+"; exonnum "16"; txlen "4874";
1	ENSEMBL114_rn	exon	20872583	20872668	3.1615525866595	+	.	gene_id "ENSRNOG00000011720"; transcript_id "ENSRNOG00000011720_tx_13"; exon_id "1_20872583_20872668_+"; exonnum "16"; txlen "4578";
1	ENSEMBL114_rn	exon	20872583	20872668	52.8433823791692	+	.	gene_id "ENSRNOG00000011720"; transcript_id "ENSRNOG00000011720_tx_3"; exon_id "1_20872583_20872668_+"; exonnum "13"; txlen "4270";
1	ENSEMBL114_rn	exon	20872583	20872668	46.6894659314874	+	.	gene_id "ENSRNOG00000011720"; transcript_id "ENSRNOG00000011720_tx_4"; exon_id "1_20872583_20872668_+"; exonnum "14"; txlen "4345";
1	ENSEMBL114_rn	exon	20872583	20872668	13.8818858850264	+	.	gene_id "ENSRNOG00000011720"; transcript_id "ENSRNOG00000011720_tx_7"; exon_id "1_20872583_20872668_+"; exonnum "14"; txlen "4351";
1	ENSEMBL114_rn	exon	20872583	20872668	13.6995524906348	+	.	gene_id "ENSRNOG00000011720"; transcript_id "ENSRNOG00000011720_tx_8"; exon_id "1_20872583_20872668_+"; exonnum "15"; txlen "4426";
1	ENSEMBL114_rn	exon	20872583	20872668	5.73210647233762	+	.	gene_id "ENSRNOG00000011720"; transcript_id "ENSRNOG00000011720_tx_9"; exon_id "1_20872583_20872668_+"; exonnum "15"; txlen "4799";
1	ensembl	exon	20874195	20874305	0	+	.	gene_id "ENSRNOG00000011720"; gene_version "9"; transcript_id "ENSRNOT00000118212"; transcript_version "2"; exon_number "15"; gene_name "L3mbtl3"; gene_source "ensembl"; gene_biotype "protein_coding"; transcript_name "L3mbtl3-203"; transcript_source "ensembl"; transcript_biotype "protein_coding"; exon_id "ENSRNOE00000495445"; exon_version "1";
1	ensembl	CDS	20874195	20874305	0	+	0	gene_id "ENSRNOG00000011720"; gene_version "9"; transcript_id "ENSRNOT00000118212"; transcript_version "2"; exon_number "15"; gene_name "L3mbtl3"; gene_source "ensembl"; gene_biotype "protein_coding"; transcript_name "L3mbtl3-203"; transcript_source "ensembl"; transcript_biotype "protein_coding"; protein_id "ENSRNOP00000083485"; protein_version "2";
1	ensembl	exon	20874195	20874305	0	+	.	gene_id "ENSRNOG00000011720"; gene_version "9"; transcript_id "ENSRNOT00000118227"; transcript_version "2"; exon_number "14"; gene_name "L3mbtl3"; gene_source "ensembl"; gene_biotype "protein_coding"; transcript_name "L3mbtl3-204"; transcript_source "ensembl"; transcript_biotype "protein_coding"; exon_id "ENSRNOE00000495445"; exon_version "1";
1	ensembl	CDS	20874195	20874305	0	+	0	gene_id "ENSRNOG00000011720"; gene_version "9"; transcript_id "ENSRNOT00000118227"; transcript_version "2"; exon_number "14"; gene_name "L3mbtl3"; gene_source "ensembl"; gene_biotype "protein_coding"; transcript_name "L3mbtl3-204"; transcript_source "ensembl"; transcript_biotype "protein_coding"; protein_id "ENSRNOP00000090170"; protein_version "1";
1	ensembl	exon	20874195	20874305	0	+	.	gene_id "ENSRNOG00000011720"; gene_version "9"; transcript_id "ENSRNOT00000107555"; transcript_version "2"; exon_number "15"; gene_name "L3mbtl3"; gene_source "ensembl"; gene_biotype "protein_coding"; transcript_name "L3mbtl3-202"; transcript_source "ensembl"; transcript_biotype "protein_coding"; exon_id "ENSRNOE00000495445"; exon_version "1";
1	ensembl	CDS	20874195	20874305	0	+	0	gene_id "ENSRNOG00000011720"; gene_version "9"; transcript_id "ENSRNOT00000107555"; transcript_version "2"; exon_number "15"; gene_name "L3mbtl3"; gene_source "ensembl"; gene_biotype "protein_coding"; transcript_name "L3mbtl3-202"; transcript_source "ensembl"; transcript_biotype "protein_coding"; protein_id "ENSRNOP00000092290"; protein_version "2";
1	ensembl	exon	20874195	20874305	0	+	.	gene_id "ENSRNOG00000011720"; gene_version "9"; transcript_id "ENSRNOT00000061404"; transcript_version "6"; exon_number "15"; gene_name "L3mbtl3"; gene_source "ensembl"; gene_biotype "protein_coding"; transcript_name "L3mbtl3-201"; transcript_source "ensembl"; transcript_biotype "protein_coding"; exon_id "ENSRNOE00000495445"; exon_version "1"; tag "Ensembl_canonical";
1	ensembl	CDS	20874195	20874305	0	+	0	gene_id "ENSRNOG00000011720"; gene_version "9"; transcript_id "ENSRNOT00000061404"; transcript_version "6"; exon_number "15"; gene_name "L3mbtl3"; gene_source "ensembl"; gene_biotype "protein_coding"; transcript_name "L3mbtl3-201"; transcript_source "ensembl"; transcript_biotype "protein_coding"; protein_id "ENSRNOP00000058121"; protein_version "4"; tag "Ensembl_canonical";
1	ENSEMBL114_rn	exon	20874195	20874305	5.73210647233762	+	.	gene_id "ENSRNOG00000011720"; transcript_id "ENSRNOG00000011720_tx_10"; exon_id "1_20874195_20874305_+"; exonnum "17"; txlen "4874";
1	ENSEMBL114_rn	exon	20874195	20874305	3.1615525866595	+	.	gene_id "ENSRNOG00000011720"; transcript_id "ENSRNOG00000011720_tx_13"; exon_id "1_20874195_20874305_+"; exonnum "17"; txlen "4578";
1	ENSEMBL114_rn	exon	20874195	20874305	52.8433823791692	+	.	gene_id "ENSRNOG00000011720"; transcript_id "ENSRNOG00000011720_tx_3"; exon_id "1_20874195_20874305_+"; exonnum "14"; txlen "4270";
1	ENSEMBL114_rn	exon	20874195	20874305	46.6894659314874	+	.	gene_id "ENSRNOG00000011720"; transcript_id "ENSRNOG00000011720_tx_4"; exon_id "1_20874195_20874305_+"; exonnum "15"; txlen "4345";
1	ENSEMBL114_rn	exon	20874195	20874305	13.8818858850264	+	.	gene_id "ENSRNOG00000011720"; transcript_id "ENSRNOG00000011720_tx_7"; exon_id "1_20874195_20874305_+"; exonnum "15"; txlen "4351";
1	ENSEMBL114_rn	exon	20874195	20874305	13.6995524906348	+	.	gene_id "ENSRNOG00000011720"; transcript_id "ENSRNOG00000011720_tx_8"; exon_id "1_20874195_20874305_+"; exonnum "16"; txlen "4426";
1	ENSEMBL114_rn	exon	20874195	20874305	5.73210647233762	+	.	gene_id "ENSRNOG00000011720"; transcript_id "ENSRNOG00000011720_tx_9"; exon_id "1_20874195_20874305_+"; exonnum "16"; txlen "4799";
1	ensembl	exon	20881334	20881448	0	+	.	gene_id "ENSRNOG00000011720"; gene_version "9"; transcript_id "ENSRNOT00000118212"; transcript_version "2"; exon_number "16"; gene_name "L3mbtl3"; gene_source "ensembl"; gene_biotype "protein_coding"; transcript_name "L3mbtl3-203"; transcript_source "ensembl"; transcript_biotype "protein_coding"; exon_id "ENSRNOE00000496566"; exon_version "1";
1	ensembl	CDS	20881334	20881448	0	+	0	gene_id "ENSRNOG00000011720"; gene_version "9"; transcript_id "ENSRNOT00000118212"; transcript_version "2"; exon_number "16"; gene_name "L3mbtl3"; gene_source "ensembl"; gene_biotype "protein_coding"; transcript_name "L3mbtl3-203"; transcript_source "ensembl"; transcript_biotype "protein_coding"; protein_id "ENSRNOP00000083485"; protein_version "2";
1	ensembl	exon	20881334	20881448	0	+	.	gene_id "ENSRNOG00000011720"; gene_version "9"; transcript_id "ENSRNOT00000118227"; transcript_version "2"; exon_number "15"; gene_name "L3mbtl3"; gene_source "ensembl"; gene_biotype "protein_coding"; transcript_name "L3mbtl3-204"; transcript_source "ensembl"; transcript_biotype "protein_coding"; exon_id "ENSRNOE00000496566"; exon_version "1";
1	ensembl	CDS	20881334	20881448	0	+	0	gene_id "ENSRNOG00000011720"; gene_version "9"; transcript_id "ENSRNOT00000118227"; transcript_version "2"; exon_number "15"; gene_name "L3mbtl3"; gene_source "ensembl"; gene_biotype "protein_coding"; transcript_name "L3mbtl3-204"; transcript_source "ensembl"; transcript_biotype "protein_coding"; protein_id "ENSRNOP00000090170"; protein_version "1";
1	ensembl	exon	20881334	20881448	0	+	.	gene_id "ENSRNOG00000011720"; gene_version "9"; transcript_id "ENSRNOT00000107555"; transcript_version "2"; exon_number "16"; gene_name "L3mbtl3"; gene_source "ensembl"; gene_biotype "protein_coding"; transcript_name "L3mbtl3-202"; transcript_source "ensembl"; transcript_biotype "protein_coding"; exon_id "ENSRNOE00000496566"; exon_version "1";
1	ensembl	CDS	20881334	20881448	0	+	0	gene_id "ENSRNOG00000011720"; gene_version "9"; transcript_id "ENSRNOT00000107555"; transcript_version "2"; exon_number "16"; gene_name "L3mbtl3"; gene_source "ensembl"; gene_biotype "protein_coding"; transcript_name "L3mbtl3-202"; transcript_source "ensembl"; transcript_biotype "protein_coding"; protein_id "ENSRNOP00000092290"; protein_version "2";
1	ensembl	exon	20881334	20881448	0	+	.	gene_id "ENSRNOG00000011720"; gene_version "9"; transcript_id "ENSRNOT00000061404"; transcript_version "6"; exon_number "16"; gene_name "L3mbtl3"; gene_source "ensembl"; gene_biotype "protein_coding"; transcript_name "L3mbtl3-201"; transcript_source "ensembl"; transcript_biotype "protein_coding"; exon_id "ENSRNOE00000496566"; exon_version "1"; tag "Ensembl_canonical";
1	ensembl	CDS	20881334	20881448	0	+	0	gene_id "ENSRNOG00000011720"; gene_version "9"; transcript_id "ENSRNOT00000061404"; transcript_version "6"; exon_number "16"; gene_name "L3mbtl3"; gene_source "ensembl"; gene_biotype "protein_coding"; transcript_name "L3mbtl3-201"; transcript_source "ensembl"; transcript_biotype "protein_coding"; protein_id "ENSRNOP00000058121"; protein_version "4"; tag "Ensembl_canonical";
1	ENSEMBL114_rn	exon	20881334	20881448	5.73210647233762	+	.	gene_id "ENSRNOG00000011720"; transcript_id "ENSRNOG00000011720_tx_10"; exon_id "1_20881334_20881448_+"; exonnum "18"; txlen "4874";
1	ENSEMBL114_rn	exon	20881334	20881448	3.1615525866595	+	.	gene_id "ENSRNOG00000011720"; transcript_id "ENSRNOG00000011720_tx_13"; exon_id "1_20881334_20881448_+"; exonnum "18"; txlen "4578";
1	ENSEMBL114_rn	exon	20881334	20881448	52.8433823791692	+	.	gene_id "ENSRNOG00000011720"; transcript_id "ENSRNOG00000011720_tx_3"; exon_id "1_20881334_20881448_+"; exonnum "15"; txlen "4270";
1	ENSEMBL114_rn	exon	20881334	20881448	46.6894659314874	+	.	gene_id "ENSRNOG00000011720"; transcript_id "ENSRNOG00000011720_tx_4"; exon_id "1_20881334_20881448_+"; exonnum "16"; txlen "4345";
1	ENSEMBL114_rn	exon	20881334	20881448	13.8818858850264	+	.	gene_id "ENSRNOG00000011720"; transcript_id "ENSRNOG00000011720_tx_7"; exon_id "1_20881334_20881448_+"; exonnum "16"; txlen "4351";
1	ENSEMBL114_rn	exon	20881334	20881448	13.6995524906348	+	.	gene_id "ENSRNOG00000011720"; transcript_id "ENSRNOG00000011720_tx_8"; exon_id "1_20881334_20881448_+"; exonnum "17"; txlen "4426";
1	ENSEMBL114_rn	exon	20881334	20881448	5.73210647233762	+	.	gene_id "ENSRNOG00000011720"; transcript_id "ENSRNOG00000011720_tx_9"; exon_id "1_20881334_20881448_+"; exonnum "17"; txlen "4799";
1	ensembl	exon	20882836	20882938	0	+	.	gene_id "ENSRNOG00000011720"; gene_version "9"; transcript_id "ENSRNOT00000118212"; transcript_version "2"; exon_number "17"; gene_name "L3mbtl3"; gene_source "ensembl"; gene_biotype "protein_coding"; transcript_name "L3mbtl3-203"; transcript_source "ensembl"; transcript_biotype "protein_coding"; exon_id "ENSRNOE00000482518"; exon_version "1";
1	ensembl	CDS	20882836	20882938	0	+	2	gene_id "ENSRNOG00000011720"; gene_version "9"; transcript_id "ENSRNOT00000118212"; transcript_version "2"; exon_number "17"; gene_name "L3mbtl3"; gene_source "ensembl"; gene_biotype "protein_coding"; transcript_name "L3mbtl3-203"; transcript_source "ensembl"; transcript_biotype "protein_coding"; protein_id "ENSRNOP00000083485"; protein_version "2";
1	ensembl	exon	20882836	20882938	0	+	.	gene_id "ENSRNOG00000011720"; gene_version "9"; transcript_id "ENSRNOT00000118227"; transcript_version "2"; exon_number "16"; gene_name "L3mbtl3"; gene_source "ensembl"; gene_biotype "protein_coding"; transcript_name "L3mbtl3-204"; transcript_source "ensembl"; transcript_biotype "protein_coding"; exon_id "ENSRNOE00000482518"; exon_version "1";
1	ensembl	CDS	20882836	20882938	0	+	2	gene_id "ENSRNOG00000011720"; gene_version "9"; transcript_id "ENSRNOT00000118227"; transcript_version "2"; exon_number "16"; gene_name "L3mbtl3"; gene_source "ensembl"; gene_biotype "protein_coding"; transcript_name "L3mbtl3-204"; transcript_source "ensembl"; transcript_biotype "protein_coding"; protein_id "ENSRNOP00000090170"; protein_version "1";
1	ensembl	exon	20882836	20882938	0	+	.	gene_id "ENSRNOG00000011720"; gene_version "9"; transcript_id "ENSRNOT00000107555"; transcript_version "2"; exon_number "17"; gene_name "L3mbtl3"; gene_source "ensembl"; gene_biotype "protein_coding"; transcript_name "L3mbtl3-202"; transcript_source "ensembl"; transcript_biotype "protein_coding"; exon_id "ENSRNOE00000482518"; exon_version "1";
1	ensembl	CDS	20882836	20882938	0	+	2	gene_id "ENSRNOG00000011720"; gene_version "9"; transcript_id "ENSRNOT00000107555"; transcript_version "2"; exon_number "17"; gene_name "L3mbtl3"; gene_source "ensembl"; gene_biotype "protein_coding"; transcript_name "L3mbtl3-202"; transcript_source "ensembl"; transcript_biotype "protein_coding"; protein_id "ENSRNOP00000092290"; protein_version "2";
1	ensembl	exon	20882836	20882938	0	+	.	gene_id "ENSRNOG00000011720"; gene_version "9"; transcript_id "ENSRNOT00000061404"; transcript_version "6"; exon_number "17"; gene_name "L3mbtl3"; gene_source "ensembl"; gene_biotype "protein_coding"; transcript_name "L3mbtl3-201"; transcript_source "ensembl"; transcript_biotype "protein_coding"; exon_id "ENSRNOE00000482518"; exon_version "1"; tag "Ensembl_canonical";
1	ensembl	CDS	20882836	20882938	0	+	2	gene_id "ENSRNOG00000011720"; gene_version "9"; transcript_id "ENSRNOT00000061404"; transcript_version "6"; exon_number "17"; gene_name "L3mbtl3"; gene_source "ensembl"; gene_biotype "protein_coding"; transcript_name "L3mbtl3-201"; transcript_source "ensembl"; transcript_biotype "protein_coding"; protein_id "ENSRNOP00000058121"; protein_version "4"; tag "Ensembl_canonical";
1	ENSEMBL114_rn	exon	20882836	20882938	5.73210647233762	+	.	gene_id "ENSRNOG00000011720"; transcript_id "ENSRNOG00000011720_tx_10"; exon_id "1_20882836_20882938_+"; exonnum "19"; txlen "4874";
1	ENSEMBL114_rn	exon	20882836	20882938	3.1615525866595	+	.	gene_id "ENSRNOG00000011720"; transcript_id "ENSRNOG00000011720_tx_13"; exon_id "1_20882836_20882938_+"; exonnum "19"; txlen "4578";
1	ENSEMBL114_rn	exon	20882836	20882938	52.8433823791692	+	.	gene_id "ENSRNOG00000011720"; transcript_id "ENSRNOG00000011720_tx_3"; exon_id "1_20882836_20882938_+"; exonnum "16"; txlen "4270";
1	ENSEMBL114_rn	exon	20882836	20882938	46.6894659314874	+	.	gene_id "ENSRNOG00000011720"; transcript_id "ENSRNOG00000011720_tx_4"; exon_id "1_20882836_20882938_+"; exonnum "17"; txlen "4345";
1	ENSEMBL114_rn	exon	20882836	20882938	13.8818858850264	+	.	gene_id "ENSRNOG00000011720"; transcript_id "ENSRNOG00000011720_tx_7"; exon_id "1_20882836_20882938_+"; exonnum "17"; txlen "4351";
1	ENSEMBL114_rn	exon	20882836	20882938	13.6995524906348	+	.	gene_id "ENSRNOG00000011720"; transcript_id "ENSRNOG00000011720_tx_8"; exon_id "1_20882836_20882938_+"; exonnum "18"; txlen "4426";
1	ENSEMBL114_rn	exon	20882836	20882938	5.73210647233762	+	.	gene_id "ENSRNOG00000011720"; transcript_id "ENSRNOG00000011720_tx_9"; exon_id "1_20882836_20882938_+"; exonnum "18"; txlen "4799";
1	ensembl	exon	20891187	20891336	0	+	.	gene_id "ENSRNOG00000011720"; gene_version "9"; transcript_id "ENSRNOT00000118212"; transcript_version "2"; exon_number "18"; gene_name "L3mbtl3"; gene_source "ensembl"; gene_biotype "protein_coding"; transcript_name "L3mbtl3-203"; transcript_source "ensembl"; transcript_biotype "protein_coding"; exon_id "ENSRNOE00000494925"; exon_version "1";
1	ensembl	CDS	20891187	20891336	0	+	1	gene_id "ENSRNOG00000011720"; gene_version "9"; transcript_id "ENSRNOT00000118212"; transcript_version "2"; exon_number "18"; gene_name "L3mbtl3"; gene_source "ensembl"; gene_biotype "protein_coding"; transcript_name "L3mbtl3-203"; transcript_source "ensembl"; transcript_biotype "protein_coding"; protein_id "ENSRNOP00000083485"; protein_version "2";
1	ensembl	exon	20891187	20891336	0	+	.	gene_id "ENSRNOG00000011720"; gene_version "9"; transcript_id "ENSRNOT00000118227"; transcript_version "2"; exon_number "17"; gene_name "L3mbtl3"; gene_source "ensembl"; gene_biotype "protein_coding"; transcript_name "L3mbtl3-204"; transcript_source "ensembl"; transcript_biotype "protein_coding"; exon_id "ENSRNOE00000494925"; exon_version "1";
1	ensembl	CDS	20891187	20891336	0	+	1	gene_id "ENSRNOG00000011720"; gene_version "9"; transcript_id "ENSRNOT00000118227"; transcript_version "2"; exon_number "17"; gene_name "L3mbtl3"; gene_source "ensembl"; gene_biotype "protein_coding"; transcript_name "L3mbtl3-204"; transcript_source "ensembl"; transcript_biotype "protein_coding"; protein_id "ENSRNOP00000090170"; protein_version "1";
1	ensembl	exon	20891187	20891336	0	+	.	gene_id "ENSRNOG00000011720"; gene_version "9"; transcript_id "ENSRNOT00000107555"; transcript_version "2"; exon_number "18"; gene_name "L3mbtl3"; gene_source "ensembl"; gene_biotype "protein_coding"; transcript_name "L3mbtl3-202"; transcript_source "ensembl"; transcript_biotype "protein_coding"; exon_id "ENSRNOE00000494925"; exon_version "1";
1	ensembl	CDS	20891187	20891336	0	+	1	gene_id "ENSRNOG00000011720"; gene_version "9"; transcript_id "ENSRNOT00000107555"; transcript_version "2"; exon_number "18"; gene_name "L3mbtl3"; gene_source "ensembl"; gene_biotype "protein_coding"; transcript_name "L3mbtl3-202"; transcript_source "ensembl"; transcript_biotype "protein_coding"; protein_id "ENSRNOP00000092290"; protein_version "2";
1	ensembl	exon	20891187	20891336	0	+	.	gene_id "ENSRNOG00000011720"; gene_version "9"; transcript_id "ENSRNOT00000061404"; transcript_version "6"; exon_number "18"; gene_name "L3mbtl3"; gene_source "ensembl"; gene_biotype "protein_coding"; transcript_name "L3mbtl3-201"; transcript_source "ensembl"; transcript_biotype "protein_coding"; exon_id "ENSRNOE00000494925"; exon_version "1"; tag "Ensembl_canonical";
1	ensembl	CDS	20891187	20891336	0	+	1	gene_id "ENSRNOG00000011720"; gene_version "9"; transcript_id "ENSRNOT00000061404"; transcript_version "6"; exon_number "18"; gene_name "L3mbtl3"; gene_source "ensembl"; gene_biotype "protein_coding"; transcript_name "L3mbtl3-201"; transcript_source "ensembl"; transcript_biotype "protein_coding"; protein_id "ENSRNOP00000058121"; protein_version "4"; tag "Ensembl_canonical";
1	ENSEMBL114_rn	exon	20891187	20891336	5.73210647233762	+	.	gene_id "ENSRNOG00000011720"; transcript_id "ENSRNOG00000011720_tx_10"; exon_id "1_20891187_20891336_+"; exonnum "20"; txlen "4874";
1	ENSEMBL114_rn	exon	20891187	20891336	3.1615525866595	+	.	gene_id "ENSRNOG00000011720"; transcript_id "ENSRNOG00000011720_tx_13"; exon_id "1_20891187_20891336_+"; exonnum "20"; txlen "4578";
1	ENSEMBL114_rn	exon	20891187	20891336	52.8433823791692	+	.	gene_id "ENSRNOG00000011720"; transcript_id "ENSRNOG00000011720_tx_3"; exon_id "1_20891187_20891336_+"; exonnum "17"; txlen "4270";
1	ENSEMBL114_rn	exon	20891187	20891336	46.6894659314874	+	.	gene_id "ENSRNOG00000011720"; transcript_id "ENSRNOG00000011720_tx_4"; exon_id "1_20891187_20891336_+"; exonnum "18"; txlen "4345";
1	ENSEMBL114_rn	exon	20891187	20891336	13.8818858850264	+	.	gene_id "ENSRNOG00000011720"; transcript_id "ENSRNOG00000011720_tx_7"; exon_id "1_20891187_20891336_+"; exonnum "18"; txlen "4351";
1	ENSEMBL114_rn	exon	20891187	20891336	13.6995524906348	+	.	gene_id "ENSRNOG00000011720"; transcript_id "ENSRNOG00000011720_tx_8"; exon_id "1_20891187_20891336_+"; exonnum "19"; txlen "4426";
1	ENSEMBL114_rn	exon	20891187	20891336	5.73210647233762	+	.	gene_id "ENSRNOG00000011720"; transcript_id "ENSRNOG00000011720_tx_9"; exon_id "1_20891187_20891336_+"; exonnum "19"; txlen "4799";
1	ensembl	exon	20900580	20900659	0	+	.	gene_id "ENSRNOG00000011720"; gene_version "9"; transcript_id "ENSRNOT00000118212"; transcript_version "2"; exon_number "19"; gene_name "L3mbtl3"; gene_source "ensembl"; gene_biotype "protein_coding"; transcript_name "L3mbtl3-203"; transcript_source "ensembl"; transcript_biotype "protein_coding"; exon_id "ENSRNOE00000511897"; exon_version "1";
1	ensembl	CDS	20900580	20900659	0	+	1	gene_id "ENSRNOG00000011720"; gene_version "9"; transcript_id "ENSRNOT00000118212"; transcript_version "2"; exon_number "19"; gene_name "L3mbtl3"; gene_source "ensembl"; gene_biotype "protein_coding"; transcript_name "L3mbtl3-203"; transcript_source "ensembl"; transcript_biotype "protein_coding"; protein_id "ENSRNOP00000083485"; protein_version "2";
1	ensembl	exon	20900580	20900659	0	+	.	gene_id "ENSRNOG00000011720"; gene_version "9"; transcript_id "ENSRNOT00000118227"; transcript_version "2"; exon_number "18"; gene_name "L3mbtl3"; gene_source "ensembl"; gene_biotype "protein_coding"; transcript_name "L3mbtl3-204"; transcript_source "ensembl"; transcript_biotype "protein_coding"; exon_id "ENSRNOE00000511897"; exon_version "1";
1	ensembl	CDS	20900580	20900659	0	+	1	gene_id "ENSRNOG00000011720"; gene_version "9"; transcript_id "ENSRNOT00000118227"; transcript_version "2"; exon_number "18"; gene_name "L3mbtl3"; gene_source "ensembl"; gene_biotype "protein_coding"; transcript_name "L3mbtl3-204"; transcript_source "ensembl"; transcript_biotype "protein_coding"; protein_id "ENSRNOP00000090170"; protein_version "1";
1	ensembl	exon	20900580	20900659	0	+	.	gene_id "ENSRNOG00000011720"; gene_version "9"; transcript_id "ENSRNOT00000107555"; transcript_version "2"; exon_number "19"; gene_name "L3mbtl3"; gene_source "ensembl"; gene_biotype "protein_coding"; transcript_name "L3mbtl3-202"; transcript_source "ensembl"; transcript_biotype "protein_coding"; exon_id "ENSRNOE00000511897"; exon_version "1";
1	ensembl	CDS	20900580	20900659	0	+	1	gene_id "ENSRNOG00000011720"; gene_version "9"; transcript_id "ENSRNOT00000107555"; transcript_version "2"; exon_number "19"; gene_name "L3mbtl3"; gene_source "ensembl"; gene_biotype "protein_coding"; transcript_name "L3mbtl3-202"; transcript_source "ensembl"; transcript_biotype "protein_coding"; protein_id "ENSRNOP00000092290"; protein_version "2";
1	ensembl	exon	20900580	20900659	0	+	.	gene_id "ENSRNOG00000011720"; gene_version "9"; transcript_id "ENSRNOT00000061404"; transcript_version "6"; exon_number "19"; gene_name "L3mbtl3"; gene_source "ensembl"; gene_biotype "protein_coding"; transcript_name "L3mbtl3-201"; transcript_source "ensembl"; transcript_biotype "protein_coding"; exon_id "ENSRNOE00000511897"; exon_version "1"; tag "Ensembl_canonical";
1	ensembl	CDS	20900580	20900659	0	+	1	gene_id "ENSRNOG00000011720"; gene_version "9"; transcript_id "ENSRNOT00000061404"; transcript_version "6"; exon_number "19"; gene_name "L3mbtl3"; gene_source "ensembl"; gene_biotype "protein_coding"; transcript_name "L3mbtl3-201"; transcript_source "ensembl"; transcript_biotype "protein_coding"; protein_id "ENSRNOP00000058121"; protein_version "4"; tag "Ensembl_canonical";
1	ENSEMBL114_rn	exon	20900580	20900659	5.73210647233762	+	.	gene_id "ENSRNOG00000011720"; transcript_id "ENSRNOG00000011720_tx_10"; exon_id "1_20900580_20900659_+"; exonnum "21"; txlen "4874";
1	ENSEMBL114_rn	exon	20900580	20900659	3.1615525866595	+	.	gene_id "ENSRNOG00000011720"; transcript_id "ENSRNOG00000011720_tx_13"; exon_id "1_20900580_20900659_+"; exonnum "21"; txlen "4578";
1	ENSEMBL114_rn	exon	20900580	20900659	52.8433823791692	+	.	gene_id "ENSRNOG00000011720"; transcript_id "ENSRNOG00000011720_tx_3"; exon_id "1_20900580_20900659_+"; exonnum "18"; txlen "4270";
1	ENSEMBL114_rn	exon	20900580	20900659	46.6894659314874	+	.	gene_id "ENSRNOG00000011720"; transcript_id "ENSRNOG00000011720_tx_4"; exon_id "1_20900580_20900659_+"; exonnum "19"; txlen "4345";
1	ENSEMBL114_rn	exon	20900580	20900659	13.8818858850264	+	.	gene_id "ENSRNOG00000011720"; transcript_id "ENSRNOG00000011720_tx_7"; exon_id "1_20900580_20900659_+"; exonnum "19"; txlen "4351";
1	ENSEMBL114_rn	exon	20900580	20900659	13.6995524906348	+	.	gene_id "ENSRNOG00000011720"; transcript_id "ENSRNOG00000011720_tx_8"; exon_id "1_20900580_20900659_+"; exonnum "20"; txlen "4426";
1	ENSEMBL114_rn	exon	20900580	20900659	5.73210647233762	+	.	gene_id "ENSRNOG00000011720"; transcript_id "ENSRNOG00000011720_tx_9"; exon_id "1_20900580_20900659_+"; exonnum "20"; txlen "4799";
1	ensembl	exon	20902866	20902963	0	+	.	gene_id "ENSRNOG00000011720"; gene_version "9"; transcript_id "ENSRNOT00000107555"; transcript_version "2"; exon_number "20"; gene_name "L3mbtl3"; gene_source "ensembl"; gene_biotype "protein_coding"; transcript_name "L3mbtl3-202"; transcript_source "ensembl"; transcript_biotype "protein_coding"; exon_id "ENSRNOE00000760939"; exon_version "1";
1	ensembl	CDS	20902866	20902963	0	+	2	gene_id "ENSRNOG00000011720"; gene_version "9"; transcript_id "ENSRNOT00000107555"; transcript_version "2"; exon_number "20"; gene_name "L3mbtl3"; gene_source "ensembl"; gene_biotype "protein_coding"; transcript_name "L3mbtl3-202"; transcript_source "ensembl"; transcript_biotype "protein_coding"; protein_id "ENSRNOP00000092290"; protein_version "2";
1	ensembl	exon	20902866	20903302	0	+	.	gene_id "ENSRNOG00000011720"; gene_version "9"; transcript_id "ENSRNOT00000118212"; transcript_version "2"; exon_number "20"; gene_name "L3mbtl3"; gene_source "ensembl"; gene_biotype "protein_coding"; transcript_name "L3mbtl3-203"; transcript_source "ensembl"; transcript_biotype "protein_coding"; exon_id "ENSRNOE00000267850"; exon_version "1";
1	ensembl	CDS	20902866	20903302	0	+	2	gene_id "ENSRNOG00000011720"; gene_version "9"; transcript_id "ENSRNOT00000118212"; transcript_version "2"; exon_number "20"; gene_name "L3mbtl3"; gene_source "ensembl"; gene_biotype "protein_coding"; transcript_name "L3mbtl3-203"; transcript_source "ensembl"; transcript_biotype "protein_coding"; protein_id "ENSRNOP00000083485"; protein_version "2";
1	ensembl	exon	20902866	20903302	0	+	.	gene_id "ENSRNOG00000011720"; gene_version "9"; transcript_id "ENSRNOT00000118227"; transcript_version "2"; exon_number "19"; gene_name "L3mbtl3"; gene_source "ensembl"; gene_biotype "protein_coding"; transcript_name "L3mbtl3-204"; transcript_source "ensembl"; transcript_biotype "protein_coding"; exon_id "ENSRNOE00000267850"; exon_version "1";
1	ensembl	CDS	20902866	20903302	0	+	2	gene_id "ENSRNOG00000011720"; gene_version "9"; transcript_id "ENSRNOT00000118227"; transcript_version "2"; exon_number "19"; gene_name "L3mbtl3"; gene_source "ensembl"; gene_biotype "protein_coding"; transcript_name "L3mbtl3-204"; transcript_source "ensembl"; transcript_biotype "protein_coding"; protein_id "ENSRNOP00000090170"; protein_version "1";
1	ensembl	exon	20902866	20903302	0	+	.	gene_id "ENSRNOG00000011720"; gene_version "9"; transcript_id "ENSRNOT00000061404"; transcript_version "6"; exon_number "20"; gene_name "L3mbtl3"; gene_source "ensembl"; gene_biotype "protein_coding"; transcript_name "L3mbtl3-201"; transcript_source "ensembl"; transcript_biotype "protein_coding"; exon_id "ENSRNOE00000267850"; exon_version "1"; tag "Ensembl_canonical";
1	ensembl	CDS	20902866	20903302	0	+	2	gene_id "ENSRNOG00000011720"; gene_version "9"; transcript_id "ENSRNOT00000061404"; transcript_version "6"; exon_number "20"; gene_name "L3mbtl3"; gene_source "ensembl"; gene_biotype "protein_coding"; transcript_name "L3mbtl3-201"; transcript_source "ensembl"; transcript_biotype "protein_coding"; protein_id "ENSRNOP00000058121"; protein_version "4"; tag "Ensembl_canonical";
1	ENSEMBL114_rn	exon	20902866	20903302	5.73210647233762	+	.	gene_id "ENSRNOG00000011720"; transcript_id "ENSRNOG00000011720_tx_10"; exon_id "1_20902866_20903302_+"; exonnum "22"; txlen "4874";
1	ENSEMBL114_rn	exon	20902866	20903302	3.1615525866595	+	.	gene_id "ENSRNOG00000011720"; transcript_id "ENSRNOG00000011720_tx_13"; exon_id "1_20902866_20903302_+"; exonnum "22"; txlen "4578";
1	ENSEMBL114_rn	exon	20902866	20903302	52.8433823791692	+	.	gene_id "ENSRNOG00000011720"; transcript_id "ENSRNOG00000011720_tx_3"; exon_id "1_20902866_20903302_+"; exonnum "19"; txlen "4270";
1	ENSEMBL114_rn	exon	20902866	20903302	46.6894659314874	+	.	gene_id "ENSRNOG00000011720"; transcript_id "ENSRNOG00000011720_tx_4"; exon_id "1_20902866_20903302_+"; exonnum "20"; txlen "4345";
1	ENSEMBL114_rn	exon	20902866	20903302	13.8818858850264	+	.	gene_id "ENSRNOG00000011720"; transcript_id "ENSRNOG00000011720_tx_7"; exon_id "1_20902866_20903302_+"; exonnum "20"; txlen "4351";
1	ENSEMBL114_rn	exon	20902866	20903302	13.6995524906348	+	.	gene_id "ENSRNOG00000011720"; transcript_id "ENSRNOG00000011720_tx_8"; exon_id "1_20902866_20903302_+"; exonnum "21"; txlen "4426";
1	ENSEMBL114_rn	exon	20902866	20903302	5.73210647233762	+	.	gene_id "ENSRNOG00000011720"; transcript_id "ENSRNOG00000011720_tx_9"; exon_id "1_20902866_20903302_+"; exonnum "21"; txlen "4799";
1	ensembl	exon	20903021	20903302	0	+	.	gene_id "ENSRNOG00000011720"; gene_version "9"; transcript_id "ENSRNOT00000107555"; transcript_version "2"; exon_number "21"; gene_name "L3mbtl3"; gene_source "ensembl"; gene_biotype "protein_coding"; transcript_name "L3mbtl3-202"; transcript_source "ensembl"; transcript_biotype "protein_coding"; exon_id "ENSRNOE00000787218"; exon_version "1";
1	ensembl	CDS	20903021	20903302	0	+	0	gene_id "ENSRNOG00000011720"; gene_version "9"; transcript_id "ENSRNOT00000107555"; transcript_version "2"; exon_number "21"; gene_name "L3mbtl3"; gene_source "ensembl"; gene_biotype "protein_coding"; transcript_name "L3mbtl3-202"; transcript_source "ensembl"; transcript_biotype "protein_coding"; protein_id "ENSRNOP00000092290"; protein_version "2";
1	ensembl	exon	20903565	20903627	0	+	.	gene_id "ENSRNOG00000011720"; gene_version "9"; transcript_id "ENSRNOT00000118212"; transcript_version "2"; exon_number "21"; gene_name "L3mbtl3"; gene_source "ensembl"; gene_biotype "protein_coding"; transcript_name "L3mbtl3-203"; transcript_source "ensembl"; transcript_biotype "protein_coding"; exon_id "ENSRNOE00000502386"; exon_version "1";
1	ensembl	CDS	20903565	20903627	0	+	0	gene_id "ENSRNOG00000011720"; gene_version "9"; transcript_id "ENSRNOT00000118212"; transcript_version "2"; exon_number "21"; gene_name "L3mbtl3"; gene_source "ensembl"; gene_biotype "protein_coding"; transcript_name "L3mbtl3-203"; transcript_source "ensembl"; transcript_biotype "protein_coding"; protein_id "ENSRNOP00000083485"; protein_version "2";
1	ensembl	exon	20903565	20903627	0	+	.	gene_id "ENSRNOG00000011720"; gene_version "9"; transcript_id "ENSRNOT00000118227"; transcript_version "2"; exon_number "20"; gene_name "L3mbtl3"; gene_source "ensembl"; gene_biotype "protein_coding"; transcript_name "L3mbtl3-204"; transcript_source "ensembl"; transcript_biotype "protein_coding"; exon_id "ENSRNOE00000502386"; exon_version "1";
1	ensembl	CDS	20903565	20903627	0	+	0	gene_id "ENSRNOG00000011720"; gene_version "9"; transcript_id "ENSRNOT00000118227"; transcript_version "2"; exon_number "20"; gene_name "L3mbtl3"; gene_source "ensembl"; gene_biotype "protein_coding"; transcript_name "L3mbtl3-204"; transcript_source "ensembl"; transcript_biotype "protein_coding"; protein_id "ENSRNOP00000090170"; protein_version "1";
1	ensembl	exon	20903565	20903627	0	+	.	gene_id "ENSRNOG00000011720"; gene_version "9"; transcript_id "ENSRNOT00000107555"; transcript_version "2"; exon_number "22"; gene_name "L3mbtl3"; gene_source "ensembl"; gene_biotype "protein_coding"; transcript_name "L3mbtl3-202"; transcript_source "ensembl"; transcript_biotype "protein_coding"; exon_id "ENSRNOE00000502386"; exon_version "1";
1	ensembl	CDS	20903565	20903627	0	+	0	gene_id "ENSRNOG00000011720"; gene_version "9"; transcript_id "ENSRNOT00000107555"; transcript_version "2"; exon_number "22"; gene_name "L3mbtl3"; gene_source "ensembl"; gene_biotype "protein_coding"; transcript_name "L3mbtl3-202"; transcript_source "ensembl"; transcript_biotype "protein_coding"; protein_id "ENSRNOP00000092290"; protein_version "2";
1	ensembl	exon	20903565	20903627	0	+	.	gene_id "ENSRNOG00000011720"; gene_version "9"; transcript_id "ENSRNOT00000061404"; transcript_version "6"; exon_number "21"; gene_name "L3mbtl3"; gene_source "ensembl"; gene_biotype "protein_coding"; transcript_name "L3mbtl3-201"; transcript_source "ensembl"; transcript_biotype "protein_coding"; exon_id "ENSRNOE00000502386"; exon_version "1"; tag "Ensembl_canonical";
1	ensembl	CDS	20903565	20903627	0	+	0	gene_id "ENSRNOG00000011720"; gene_version "9"; transcript_id "ENSRNOT00000061404"; transcript_version "6"; exon_number "21"; gene_name "L3mbtl3"; gene_source "ensembl"; gene_biotype "protein_coding"; transcript_name "L3mbtl3-201"; transcript_source "ensembl"; transcript_biotype "protein_coding"; protein_id "ENSRNOP00000058121"; protein_version "4"; tag "Ensembl_canonical";
1	ENSEMBL114_rn	exon	20903565	20903627	5.73210647233762	+	.	gene_id "ENSRNOG00000011720"; transcript_id "ENSRNOG00000011720_tx_10"; exon_id "1_20903565_20903627_+"; exonnum "23"; txlen "4874";
1	ENSEMBL114_rn	exon	20903565	20903627	3.1615525866595	+	.	gene_id "ENSRNOG00000011720"; transcript_id "ENSRNOG00000011720_tx_13"; exon_id "1_20903565_20903627_+"; exonnum "23"; txlen "4578";
1	ENSEMBL114_rn	exon	20903565	20903627	52.8433823791692	+	.	gene_id "ENSRNOG00000011720"; transcript_id "ENSRNOG00000011720_tx_3"; exon_id "1_20903565_20903627_+"; exonnum "20"; txlen "4270";
1	ENSEMBL114_rn	exon	20903565	20903627	46.6894659314874	+	.	gene_id "ENSRNOG00000011720"; transcript_id "ENSRNOG00000011720_tx_4"; exon_id "1_20903565_20903627_+"; exonnum "21"; txlen "4345";
1	ENSEMBL114_rn	exon	20903565	20903627	13.8818858850264	+	.	gene_id "ENSRNOG00000011720"; transcript_id "ENSRNOG00000011720_tx_7"; exon_id "1_20903565_20903627_+"; exonnum "21"; txlen "4351";
1	ENSEMBL114_rn	exon	20903565	20903627	13.6995524906348	+	.	gene_id "ENSRNOG00000011720"; transcript_id "ENSRNOG00000011720_tx_8"; exon_id "1_20903565_20903627_+"; exonnum "22"; txlen "4426";
1	ENSEMBL114_rn	exon	20903565	20903627	5.73210647233762	+	.	gene_id "ENSRNOG00000011720"; transcript_id "ENSRNOG00000011720_tx_9"; exon_id "1_20903565_20903627_+"; exonnum "22"; txlen "4799";
1	ensembl	CDS	20906817	20906957	0	+	0	gene_id "ENSRNOG00000011720"; gene_version "9"; transcript_id "ENSRNOT00000118212"; transcript_version "2"; exon_number "22"; gene_name "L3mbtl3"; gene_source "ensembl"; gene_biotype "protein_coding"; transcript_name "L3mbtl3-203"; transcript_source "ensembl"; transcript_biotype "protein_coding"; protein_id "ENSRNOP00000083485"; protein_version "2";
1	ensembl	CDS	20906817	20906957	0	+	0	gene_id "ENSRNOG00000011720"; gene_version "9"; transcript_id "ENSRNOT00000118227"; transcript_version "2"; exon_number "21"; gene_name "L3mbtl3"; gene_source "ensembl"; gene_biotype "protein_coding"; transcript_name "L3mbtl3-204"; transcript_source "ensembl"; transcript_biotype "protein_coding"; protein_id "ENSRNOP00000090170"; protein_version "1";
1	ensembl	CDS	20906817	20906957	0	+	0	gene_id "ENSRNOG00000011720"; gene_version "9"; transcript_id "ENSRNOT00000107555"; transcript_version "2"; exon_number "23"; gene_name "L3mbtl3"; gene_source "ensembl"; gene_biotype "protein_coding"; transcript_name "L3mbtl3-202"; transcript_source "ensembl"; transcript_biotype "protein_coding"; protein_id "ENSRNOP00000092290"; protein_version "2";
1	ensembl	CDS	20906817	20906957	0	+	0	gene_id "ENSRNOG00000011720"; gene_version "9"; transcript_id "ENSRNOT00000061404"; transcript_version "6"; exon_number "22"; gene_name "L3mbtl3"; gene_source "ensembl"; gene_biotype "protein_coding"; transcript_name "L3mbtl3-201"; transcript_source "ensembl"; transcript_biotype "protein_coding"; protein_id "ENSRNOP00000058121"; protein_version "4"; tag "Ensembl_canonical";
1	ensembl	exon	20906817	20908607	0	+	.	gene_id "ENSRNOG00000011720"; gene_version "9"; transcript_id "ENSRNOT00000061404"; transcript_version "6"; exon_number "22"; gene_name "L3mbtl3"; gene_source "ensembl"; gene_biotype "protein_coding"; transcript_name "L3mbtl3-201"; transcript_source "ensembl"; transcript_biotype "protein_coding"; exon_id "ENSRNOE00000813730"; exon_version "1"; tag "Ensembl_canonical";
1	ENSEMBL114_rn	exon	20906817	20908607	5.73210647233762	+	.	gene_id "ENSRNOG00000011720"; transcript_id "ENSRNOG00000011720_tx_10"; exon_id "1_20906817_20908607_+"; exonnum "24"; txlen "4874";
1	ENSEMBL114_rn	exon	20906817	20908607	3.1615525866595	+	.	gene_id "ENSRNOG00000011720"; transcript_id "ENSRNOG00000011720_tx_13"; exon_id "1_20906817_20908607_+"; exonnum "24"; txlen "4578";
1	ENSEMBL114_rn	exon	20906817	20908607	52.8433823791692	+	.	gene_id "ENSRNOG00000011720"; transcript_id "ENSRNOG00000011720_tx_3"; exon_id "1_20906817_20908607_+"; exonnum "21"; txlen "4270";
1	ENSEMBL114_rn	exon	20906817	20908607	46.6894659314874	+	.	gene_id "ENSRNOG00000011720"; transcript_id "ENSRNOG00000011720_tx_4"; exon_id "1_20906817_20908607_+"; exonnum "22"; txlen "4345";
1	ENSEMBL114_rn	exon	20906817	20908607	13.8818858850264	+	.	gene_id "ENSRNOG00000011720"; transcript_id "ENSRNOG00000011720_tx_7"; exon_id "1_20906817_20908607_+"; exonnum "22"; txlen "4351";
1	ENSEMBL114_rn	exon	20906817	20908607	13.6995524906348	+	.	gene_id "ENSRNOG00000011720"; transcript_id "ENSRNOG00000011720_tx_8"; exon_id "1_20906817_20908607_+"; exonnum "23"; txlen "4426";
1	ENSEMBL114_rn	exon	20906817	20908607	5.73210647233762	+	.	gene_id "ENSRNOG00000011720"; transcript_id "ENSRNOG00000011720_tx_9"; exon_id "1_20906817_20908607_+"; exonnum "23"; txlen "4799";
1	ensembl	exon	20906817	20908608	0	+	.	gene_id "ENSRNOG00000011720"; gene_version "9"; transcript_id "ENSRNOT00000118212"; transcript_version "2"; exon_number "22"; gene_name "L3mbtl3"; gene_source "ensembl"; gene_biotype "protein_coding"; transcript_name "L3mbtl3-203"; transcript_source "ensembl"; transcript_biotype "protein_coding"; exon_id "ENSRNOE00000783323"; exon_version "1";
1	ensembl	exon	20906817	20908608	0	+	.	gene_id "ENSRNOG00000011720"; gene_version "9"; transcript_id "ENSRNOT00000118227"; transcript_version "2"; exon_number "21"; gene_name "L3mbtl3"; gene_source "ensembl"; gene_biotype "protein_coding"; transcript_name "L3mbtl3-204"; transcript_source "ensembl"; transcript_biotype "protein_coding"; exon_id "ENSRNOE00000783323"; exon_version "1";
1	ensembl	exon	20906817	20908608	0	+	.	gene_id "ENSRNOG00000011720"; gene_version "9"; transcript_id "ENSRNOT00000107555"; transcript_version "2"; exon_number "23"; gene_name "L3mbtl3"; gene_source "ensembl"; gene_biotype "protein_coding"; transcript_name "L3mbtl3-202"; transcript_source "ensembl"; transcript_biotype "protein_coding"; exon_id "ENSRNOE00000783323"; exon_version "1";
1	ensembl	stop_codon	20906958	20906960	0	+	0	gene_id "ENSRNOG00000011720"; gene_version "9"; transcript_id "ENSRNOT00000118212"; transcript_version "2"; exon_number "22"; gene_name "L3mbtl3"; gene_source "ensembl"; gene_biotype "protein_coding"; transcript_name "L3mbtl3-203"; transcript_source "ensembl"; transcript_biotype "protein_coding";
1	ensembl	stop_codon	20906958	20906960	0	+	0	gene_id "ENSRNOG00000011720"; gene_version "9"; transcript_id "ENSRNOT00000118227"; transcript_version "2"; exon_number "21"; gene_name "L3mbtl3"; gene_source "ensembl"; gene_biotype "protein_coding"; transcript_name "L3mbtl3-204"; transcript_source "ensembl"; transcript_biotype "protein_coding";
1	ensembl	stop_codon	20906958	20906960	0	+	0	gene_id "ENSRNOG00000011720"; gene_version "9"; transcript_id "ENSRNOT00000107555"; transcript_version "2"; exon_number "23"; gene_name "L3mbtl3"; gene_source "ensembl"; gene_biotype "protein_coding"; transcript_name "L3mbtl3-202"; transcript_source "ensembl"; transcript_biotype "protein_coding";
1	ensembl	stop_codon	20906958	20906960	0	+	0	gene_id "ENSRNOG00000011720"; gene_version "9"; transcript_id "ENSRNOT00000061404"; transcript_version "6"; exon_number "22"; gene_name "L3mbtl3"; gene_source "ensembl"; gene_biotype "protein_coding"; transcript_name "L3mbtl3-201"; transcript_source "ensembl"; transcript_biotype "protein_coding"; tag "Ensembl_canonical";
1	ensembl	three_prime_utr	20906961	20908607	0	+	.	gene_id "ENSRNOG00000011720"; gene_version "9"; transcript_id "ENSRNOT00000061404"; transcript_version "6"; gene_name "L3mbtl3"; gene_source "ensembl"; gene_biotype "protein_coding"; transcript_name "L3mbtl3-201"; transcript_source "ensembl"; transcript_biotype "protein_coding"; tag "Ensembl_canonical";
1	ensembl	three_prime_utr	20906961	20908608	0	+	.	gene_id "ENSRNOG00000011720"; gene_version "9"; transcript_id "ENSRNOT00000118212"; transcript_version "2"; gene_name "L3mbtl3"; gene_source "ensembl"; gene_biotype "protein_coding"; transcript_name "L3mbtl3-203"; transcript_source "ensembl"; transcript_biotype "protein_coding";
1	ensembl	three_prime_utr	20906961	20908608	0	+	.	gene_id "ENSRNOG00000011720"; gene_version "9"; transcript_id "ENSRNOT00000118227"; transcript_version "2"; gene_name "L3mbtl3"; gene_source "ensembl"; gene_biotype "protein_coding"; transcript_name "L3mbtl3-204"; transcript_source "ensembl"; transcript_biotype "protein_coding";
1	ensembl	three_prime_utr	20906961	20908608	0	+	.	gene_id "ENSRNOG00000011720"; gene_version "9"; transcript_id "ENSRNOT00000107555"; transcript_version "2"; gene_name "L3mbtl3"; gene_source "ensembl"; gene_biotype "protein_coding"; transcript_name "L3mbtl3-202"; transcript_source "ensembl"; transcript_biotype "protein_coding";
1	ensembl	five_prime_utr	20926754	20926844	0	+	.	gene_id "ENSRNOG00000033517"; gene_version "6"; transcript_id "ENSRNOT00000044222"; transcript_version "6"; gene_name "Tpt1l3"; gene_source "ensembl"; gene_biotype "protein_coding"; transcript_name "Tpt1l3-201"; transcript_source "ensembl"; transcript_biotype "protein_coding"; tag "Ensembl_canonical";
1	ensembl	gene	20926754	20927640	0	+	.	gene_id "ENSRNOG00000033517"; gene_version "6"; gene_name "Tpt1l3"; gene_source "ensembl"; gene_biotype "protein_coding";
1	ensembl	transcript	20926754	20927640	0	+	.	gene_id "ENSRNOG00000033517"; gene_version "6"; transcript_id "ENSRNOT00000044222"; transcript_version "6"; gene_name "Tpt1l3"; gene_source "ensembl"; gene_biotype "protein_coding"; transcript_name "Tpt1l3-201"; transcript_source "ensembl"; transcript_biotype "protein_coding"; tag "Ensembl_canonical";
1	ensembl	exon	20926754	20927640	0	+	.	gene_id "ENSRNOG00000033517"; gene_version "6"; transcript_id "ENSRNOT00000044222"; transcript_version "6"; exon_number "1"; gene_name "Tpt1l3"; gene_source "ensembl"; gene_biotype "protein_coding"; transcript_name "Tpt1l3-201"; transcript_source "ensembl"; transcript_biotype "protein_coding"; exon_id "ENSRNOE00000459061"; exon_version "5"; tag "Ensembl_canonical";
1	ensembl	start_codon	20926845	20926847	0	+	0	gene_id "ENSRNOG00000033517"; gene_version "6"; transcript_id "ENSRNOT00000044222"; transcript_version "6"; exon_number "1"; gene_name "Tpt1l3"; gene_source "ensembl"; gene_biotype "protein_coding"; transcript_name "Tpt1l3-201"; transcript_source "ensembl"; transcript_biotype "protein_coding"; tag "Ensembl_canonical";
1	ensembl	CDS	20926845	20927360	0	+	0	gene_id "ENSRNOG00000033517"; gene_version "6"; transcript_id "ENSRNOT00000044222"; transcript_version "6"; exon_number "1"; gene_name "Tpt1l3"; gene_source "ensembl"; gene_biotype "protein_coding"; transcript_name "Tpt1l3-201"; transcript_source "ensembl"; transcript_biotype "protein_coding"; protein_id "ENSRNOP00000093410"; protein_version "1"; tag "Ensembl_canonical";
1	ensembl	stop_codon	20927361	20927363	0	+	0	gene_id "ENSRNOG00000033517"; gene_version "6"; transcript_id "ENSRNOT00000044222"; transcript_version "6"; exon_number "1"; gene_name "Tpt1l3"; gene_source "ensembl"; gene_biotype "protein_coding"; transcript_name "Tpt1l3-201"; transcript_source "ensembl"; transcript_biotype "protein_coding"; tag "Ensembl_canonical";
1	ensembl	three_prime_utr	20927364	20927640	0	+	.	gene_id "ENSRNOG00000033517"; gene_version "6"; transcript_id "ENSRNOT00000044222"; transcript_version "6"; gene_name "Tpt1l3"; gene_source "ensembl"; gene_biotype "protein_coding"; transcript_name "Tpt1l3-201"; transcript_source "ensembl"; transcript_biotype "protein_coding"; tag "Ensembl_canonical";
1	sraer114_es	exon	20998371	20998490	0.0100112623403022	+	.	gene_id "ENSRNOG00000085592"; transcript_id "ENSRNOG00000085592_tx_3"; exon_id "1_20998371_20998490_+"; exonnum "1"; txlen "5911";
1	sraer114_es	exon	20998371	20998490	0.00587437099130674	+	.	gene_id "ENSRNOG00000085592"; transcript_id "ENSRNOG00000085592_tx_4"; exon_id "1_20998371_20998490_+"; exonnum "1"; txlen "5768";
1	ensembl	exon	21005910	21006507	0	+	.	gene_id "ENSRNOG00000085592"; gene_version "1"; transcript_id "ENSRNOT00000131136"; transcript_version "1"; exon_number "1"; gene_source "ensembl"; gene_biotype "lncRNA"; transcript_source "ensembl"; transcript_biotype "lncRNA"; exon_id "ENSRNOE00000733645"; exon_version "1";
1	ensembl	gene	21005910	21131164	0	+	.	gene_id "ENSRNOG00000085592"; gene_version "1"; gene_source "ensembl"; gene_biotype "lncRNA";
1	ensembl	transcript	21005910	21131164	0	+	.	gene_id "ENSRNOG00000085592"; gene_version "1"; transcript_id "ENSRNOT00000131136"; transcript_version "1"; gene_source "ensembl"; gene_biotype "lncRNA"; transcript_source "ensembl"; transcript_biotype "lncRNA";
1	ensembl	exon	21005914	21006507	0	+	.	gene_id "ENSRNOG00000085592"; gene_version "1"; transcript_id "ENSRNOT00000123434"; transcript_version "1"; exon_number "1"; gene_source "ensembl"; gene_biotype "lncRNA"; transcript_source "ensembl"; transcript_biotype "lncRNA"; exon_id "ENSRNOE00000676820"; exon_version "1"; tag "Ensembl_canonical";
1	ensembl	transcript	21005914	21131164	0	+	.	gene_id "ENSRNOG00000085592"; gene_version "1"; transcript_id "ENSRNOT00000123434"; transcript_version "1"; gene_source "ensembl"; gene_biotype "lncRNA"; transcript_source "ensembl"; transcript_biotype "lncRNA"; tag "Ensembl_canonical";
1	ensembl	exon	21005979	21006507	0	+	.	gene_id "ENSRNOG00000085592"; gene_version "1"; transcript_id "ENSRNOT00000128955"; transcript_version "1"; exon_number "1"; gene_source "ensembl"; gene_biotype "lncRNA"; transcript_source "ensembl"; transcript_biotype "lncRNA"; exon_id "ENSRNOE00000766324"; exon_version "1";
1	ensembl	transcript	21005979	21131164	0	+	.	gene_id "ENSRNOG00000085592"; gene_version "1"; transcript_id "ENSRNOT00000128955"; transcript_version "1"; gene_source "ensembl"; gene_biotype "lncRNA"; transcript_source "ensembl"; transcript_biotype "lncRNA";
1	ensembl	exon	21065213	21065278	0	+	.	gene_id "ENSRNOG00000085592"; gene_version "1"; transcript_id "ENSRNOT00000128955"; transcript_version "1"; exon_number "2"; gene_source "ensembl"; gene_biotype "lncRNA"; transcript_source "ensembl"; transcript_biotype "lncRNA"; exon_id "ENSRNOE00000708780"; exon_version "1";
1	ensembl	exon	21084039	21084181	0	+	.	gene_id "ENSRNOG00000085592"; gene_version "1"; transcript_id "ENSRNOT00000123434"; transcript_version "1"; exon_number "2"; gene_source "ensembl"; gene_biotype "lncRNA"; transcript_source "ensembl"; transcript_biotype "lncRNA"; exon_id "ENSRNOE00000712916"; exon_version "1"; tag "Ensembl_canonical";
1	ENSEMBL114_rn	exon	21084039	21084181	0.0100112623403022	+	.	gene_id "ENSRNOG00000085592"; transcript_id "ENSRNOG00000085592_tx_3"; exon_id "1_21084039_21084181_+"; exonnum "2"; txlen "5911";
1	ensembl	exon	21125517	21131164	0	+	.	gene_id "ENSRNOG00000085592"; gene_version "1"; transcript_id "ENSRNOT00000131136"; transcript_version "1"; exon_number "2"; gene_source "ensembl"; gene_biotype "lncRNA"; transcript_source "ensembl"; transcript_biotype "lncRNA"; exon_id "ENSRNOE00000760436"; exon_version "1";
1	ensembl	exon	21125517	21131164	0	+	.	gene_id "ENSRNOG00000085592"; gene_version "1"; transcript_id "ENSRNOT00000123434"; transcript_version "1"; exon_number "3"; gene_source "ensembl"; gene_biotype "lncRNA"; transcript_source "ensembl"; transcript_biotype "lncRNA"; exon_id "ENSRNOE00000760436"; exon_version "1"; tag "Ensembl_canonical";
1	ensembl	exon	21125517	21131164	0	+	.	gene_id "ENSRNOG00000085592"; gene_version "1"; transcript_id "ENSRNOT00000128955"; transcript_version "1"; exon_number "3"; gene_source "ensembl"; gene_biotype "lncRNA"; transcript_source "ensembl"; transcript_biotype "lncRNA"; exon_id "ENSRNOE00000760436"; exon_version "1";
1	ENSEMBL114_rn	exon	21125517	21131164	0.0100112623403022	+	.	gene_id "ENSRNOG00000085592"; transcript_id "ENSRNOG00000085592_tx_3"; exon_id "1_21125517_21131164_+"; exonnum "3"; txlen "5911";
1	ENSEMBL114_rn	exon	21125517	21131164	0.00587437099130674	+	.	gene_id "ENSRNOG00000085592"; transcript_id "ENSRNOG00000085592_tx_4"; exon_id "1_21125517_21131164_+"; exonnum "2"; txlen "5768";
1	ensembl	exon	21141432	21144251	0	+	.	gene_id "ENSRNOG00000047783"; gene_version "4"; transcript_id "ENSRNOT00000132076"; transcript_version "1"; exon_number "1"; gene_name "Tmem200a"; gene_source "ensembl"; gene_biotype "protein_coding"; transcript_name "Tmem200a-205"; transcript_source "ensembl"; transcript_biotype "protein_coding"; exon_id "ENSRNOE00000702196"; exon_version "1";
1	ensembl	five_prime_utr	21141432	21144251	0	+	.	gene_id "ENSRNOG00000047783"; gene_version "4"; transcript_id "ENSRNOT00000132076"; transcript_version "1"; gene_name "Tmem200a"; gene_source "ensembl"; gene_biotype "protein_coding"; transcript_name "Tmem200a-205"; transcript_source "ensembl"; transcript_biotype "protein_coding";
1	ensembl	transcript	21141432	21371215	0	+	.	gene_id "ENSRNOG00000047783"; gene_version "4"; transcript_id "ENSRNOT00000132076"; transcript_version "1"; gene_name "Tmem200a"; gene_source "ensembl"; gene_biotype "protein_coding"; transcript_name "Tmem200a-205"; transcript_source "ensembl"; transcript_biotype "protein_coding";
1	ensembl	gene	21141432	21426175	0	+	.	gene_id "ENSRNOG00000047783"; gene_version "4"; gene_name "Tmem200a"; gene_source "ensembl"; gene_biotype "protein_coding";
1	ensembl	exon	21142412	21143534	0	+	.	gene_id "ENSRNOG00000047783"; gene_version "4"; transcript_id "ENSRNOT00000171694"; transcript_version "1"; exon_number "1"; gene_name "Tmem200a"; gene_source "ensembl"; gene_biotype "protein_coding"; transcript_name "Tmem200a-210"; transcript_source "ensembl"; transcript_biotype "protein_coding"; exon_id "ENSRNOE00000677217"; exon_version "1";
1	ensembl	five_prime_utr	21142412	21143534	0	+	.	gene_id "ENSRNOG00000047783"; gene_version "4"; transcript_id "ENSRNOT00000171694"; transcript_version "1"; gene_name "Tmem200a"; gene_source "ensembl"; gene_biotype "protein_coding"; transcript_name "Tmem200a-210"; transcript_source "ensembl"; transcript_biotype "protein_coding";
1	ENSEMBL114_rn	exon	21142412	21143534	0.0968688139993033	+	.	gene_id "ENSRNOG00000047783"; transcript_id "ENSRNOG00000047783_tx_13"; exon_id "1_21142412_21143534_+"; exonnum "1"; txlen "1568";
1	ENSEMBL114_rn	exon	21142412	21143534	0.0277080819993025	+	.	gene_id "ENSRNOG00000047783"; transcript_id "ENSRNOG00000047783_tx_22"; exon_id "1_21142412_21143534_+"; exonnum "1"; txlen "1746";
1	ensembl	transcript	21142412	21228573	0	+	.	gene_id "ENSRNOG00000047783"; gene_version "4"; transcript_id "ENSRNOT00000171694"; transcript_version "1"; gene_name "Tmem200a"; gene_source "ensembl"; gene_biotype "protein_coding"; transcript_name "Tmem200a-210"; transcript_source "ensembl"; transcript_biotype "protein_coding";
1	ensembl	exon	21142860	21144251	0	+	.	gene_id "ENSRNOG00000047783"; gene_version "4"; transcript_id "ENSRNOT00000133225"; transcript_version "1"; exon_number "1"; gene_name "Tmem200a"; gene_source "ensembl"; gene_biotype "protein_coding"; transcript_name "Tmem200a-206"; transcript_source "ensembl"; transcript_biotype "protein_coding"; exon_id "ENSRNOE00000769688"; exon_version "1";
1	ensembl	five_prime_utr	21142860	21144251	0	+	.	gene_id "ENSRNOG00000047783"; gene_version "4"; transcript_id "ENSRNOT00000133225"; transcript_version "1"; gene_name "Tmem200a"; gene_source "ensembl"; gene_biotype "protein_coding"; transcript_name "Tmem200a-206"; transcript_source "ensembl"; transcript_biotype "protein_coding";
1	ensembl	transcript	21142860	21426175	0	+	.	gene_id "ENSRNOG00000047783"; gene_version "4"; transcript_id "ENSRNOT00000133225"; transcript_version "1"; gene_name "Tmem200a"; gene_source "ensembl"; gene_biotype "protein_coding"; transcript_name "Tmem200a-206"; transcript_source "ensembl"; transcript_biotype "protein_coding";
1	ensembl	exon	21143332	21144251	0	+	.	gene_id "ENSRNOG00000047783"; gene_version "4"; transcript_id "ENSRNOT00000070858"; transcript_version "4"; exon_number "1"; gene_name "Tmem200a"; gene_source "ensembl"; gene_biotype "protein_coding"; transcript_name "Tmem200a-201"; transcript_source "ensembl"; transcript_biotype "protein_coding"; exon_id "ENSRNOE00000535098"; exon_version "3"; tag "Ensembl_canonical";
1	ensembl	five_prime_utr	21143332	21144251	0	+	.	gene_id "ENSRNOG00000047783"; gene_version "4"; transcript_id "ENSRNOT00000070858"; transcript_version "4"; gene_name "Tmem200a"; gene_source "ensembl"; gene_biotype "protein_coding"; transcript_name "Tmem200a-201"; transcript_source "ensembl"; transcript_biotype "protein_coding"; tag "Ensembl_canonical";
1	ensembl	transcript	21143332	21224234	0	+	.	gene_id "ENSRNOG00000047783"; gene_version "4"; transcript_id "ENSRNOT00000070858"; transcript_version "4"; gene_name "Tmem200a"; gene_source "ensembl"; gene_biotype "protein_coding"; transcript_name "Tmem200a-201"; transcript_source "ensembl"; transcript_biotype "protein_coding"; tag "Ensembl_canonical";
1	ensembl	exon	21143360	21144251	0	+	.	gene_id "ENSRNOG00000047783"; gene_version "4"; transcript_id "ENSRNOT00000117886"; transcript_version "2"; exon_number "1"; gene_name "Tmem200a"; gene_source "ensembl"; gene_biotype "protein_coding"; transcript_name "Tmem200a-204"; transcript_source "ensembl"; transcript_biotype "protein_coding"; exon_id "ENSRNOE00000660666"; exon_version "2";
1	ensembl	five_prime_utr	21143360	21144251	0	+	.	gene_id "ENSRNOG00000047783"; gene_version "4"; transcript_id "ENSRNOT00000117886"; transcript_version "2"; gene_name "Tmem200a"; gene_source "ensembl"; gene_biotype "protein_coding"; transcript_name "Tmem200a-204"; transcript_source "ensembl"; transcript_biotype "protein_coding";
1	ensembl	transcript	21143360	21226831	0	+	.	gene_id "ENSRNOG00000047783"; gene_version "4"; transcript_id "ENSRNOT00000117886"; transcript_version "2"; gene_name "Tmem200a"; gene_source "ensembl"; gene_biotype "protein_coding"; transcript_name "Tmem200a-204"; transcript_source "ensembl"; transcript_biotype "protein_coding";
1	ensembl	exon	21144070	21144251	0	+	.	gene_id "ENSRNOG00000047783"; gene_version "4"; transcript_id "ENSRNOT00000171694"; transcript_version "1"; exon_number "2"; gene_name "Tmem200a"; gene_source "ensembl"; gene_biotype "protein_coding"; transcript_name "Tmem200a-210"; transcript_source "ensembl"; transcript_biotype "protein_coding"; exon_id "ENSRNOE00000791890"; exon_version "1";
1	ensembl	five_prime_utr	21144070	21144251	0	+	.	gene_id "ENSRNOG00000047783"; gene_version "4"; transcript_id "ENSRNOT00000171694"; transcript_version "1"; gene_name "Tmem200a"; gene_source "ensembl"; gene_biotype "protein_coding"; transcript_name "Tmem200a-210"; transcript_source "ensembl"; transcript_biotype "protein_coding";
1	ENSEMBL114_rn	exon	21144070	21144251	0.0968688139993033	+	.	gene_id "ENSRNOG00000047783"; transcript_id "ENSRNOG00000047783_tx_13"; exon_id "1_21144070_21144251_+"; exonnum "2"; txlen "1568";
1	ENSEMBL114_rn	exon	21144070	21144251	0.0527046590927237	+	.	gene_id "ENSRNOG00000047783"; transcript_id "ENSRNOG00000047783_tx_17"; exon_id "1_21144070_21144251_+"; exonnum "1"; txlen "2749";
1	ENSEMBL114_rn	exon	21144070	21144251	0.0527046590927237	+	.	gene_id "ENSRNOG00000047783"; transcript_id "ENSRNOG00000047783_tx_18"; exon_id "1_21144070_21144251_+"; exonnum "1"; txlen "2507";
1	ENSEMBL114_rn	exon	21144070	21144251	0.0277080819993025	+	.	gene_id "ENSRNOG00000047783"; transcript_id "ENSRNOG00000047783_tx_22"; exon_id "1_21144070_21144251_+"; exonnum "2"; txlen "1746";
1	ENSEMBL114_rn	exon	21144070	21144251	0.19130047248258	+	.	gene_id "ENSRNOG00000047783"; transcript_id "ENSRNOG00000047783_tx_4"; exon_id "1_21144070_21144251_+"; exonnum "1"; txlen "1329";
1	ENSEMBL114_rn	exon	21144070	21144251	0.13257589494825	+	.	gene_id "ENSRNOG00000047783"; transcript_id "ENSRNOG00000047783_tx_8"; exon_id "1_21144070_21144251_+"; exonnum "1"; txlen "2527";
1	ensembl	exon	21145155	21145178	0	+	.	gene_id "ENSRNOG00000047783"; gene_version "4"; transcript_id "ENSRNOT00000117886"; transcript_version "2"; exon_number "2"; gene_name "Tmem200a"; gene_source "ensembl"; gene_biotype "protein_coding"; transcript_name "Tmem200a-204"; transcript_source "ensembl"; transcript_biotype "protein_coding"; exon_id "ENSRNOE00000742022"; exon_version "1";
1	ensembl	five_prime_utr	21145155	21145178	0	+	.	gene_id "ENSRNOG00000047783"; gene_version "4"; transcript_id "ENSRNOT00000117886"; transcript_version "2"; gene_name "Tmem200a"; gene_source "ensembl"; gene_biotype "protein_coding"; transcript_name "Tmem200a-204"; transcript_source "ensembl"; transcript_biotype "protein_coding";
1	sraer114_ss	exon	21145758	21146198	0.0277080819993025	+	.	gene_id "ENSRNOG00000047783"; transcript_id "ENSRNOG00000047783_tx_22"; exon_id "1_21145758_21146198_+"; exonnum "3"; txlen "1746";
1	sraer114_ss	exon	21145929	21146191	0.0968688139993033	+	.	gene_id "ENSRNOG00000047783"; transcript_id "ENSRNOG00000047783_tx_13"; exon_id "1_21145929_21146191_+"; exonnum "3"; txlen "1568";
1	ensembl	exon	21176197	21176344	0	+	.	gene_id "ENSRNOG00000047783"; gene_version "4"; transcript_id "ENSRNOT00000168778"; transcript_version "1"; exon_number "1"; gene_name "Tmem200a"; gene_source "ensembl"; gene_biotype "protein_coding"; transcript_name "Tmem200a-209"; transcript_source "ensembl"; transcript_biotype "protein_coding"; exon_id "ENSRNOE00000802140"; exon_version "1";
1	ensembl	five_prime_utr	21176197	21176344	0	+	.	gene_id "ENSRNOG00000047783"; gene_version "4"; transcript_id "ENSRNOT00000168778"; transcript_version "1"; gene_name "Tmem200a"; gene_source "ensembl"; gene_biotype "protein_coding"; transcript_name "Tmem200a-209"; transcript_source "ensembl"; transcript_biotype "protein_coding";
1	ensembl	transcript	21176197	21224674	0	+	.	gene_id "ENSRNOG00000047783"; gene_version "4"; transcript_id "ENSRNOT00000168778"; transcript_version "1"; gene_name "Tmem200a"; gene_source "ensembl"; gene_biotype "protein_coding"; transcript_name "Tmem200a-209"; transcript_source "ensembl"; transcript_biotype "protein_coding";
1	ensembl	exon	21176302	21176553	0	+	.	gene_id "ENSRNOG00000047783"; gene_version "4"; transcript_id "ENSRNOT00000163107"; transcript_version "1"; exon_number "1"; gene_name "Tmem200a"; gene_source "ensembl"; gene_biotype "protein_coding"; transcript_name "Tmem200a-208"; transcript_source "ensembl"; transcript_biotype "protein_coding"; exon_id "ENSRNOE00000820233"; exon_version "1";
1	ensembl	five_prime_utr	21176302	21176553	0	+	.	gene_id "ENSRNOG00000047783"; gene_version "4"; transcript_id "ENSRNOT00000163107"; transcript_version "1"; gene_name "Tmem200a"; gene_source "ensembl"; gene_biotype "protein_coding"; transcript_name "Tmem200a-208"; transcript_source "ensembl"; transcript_biotype "protein_coding";
1	ensembl	transcript	21176302	21224674	0	+	.	gene_id "ENSRNOG00000047783"; gene_version "4"; transcript_id "ENSRNOT00000163107"; transcript_version "1"; gene_name "Tmem200a"; gene_source "ensembl"; gene_biotype "protein_coding"; transcript_name "Tmem200a-208"; transcript_source "ensembl"; transcript_biotype "protein_coding";
1	ensembl	exon	21176351	21176553	0	+	.	gene_id "ENSRNOG00000047783"; gene_version "4"; transcript_id "ENSRNOT00000111415"; transcript_version "2"; exon_number "1"; gene_name "Tmem200a"; gene_source "ensembl"; gene_biotype "protein_coding"; transcript_name "Tmem200a-202"; transcript_source "ensembl"; transcript_biotype "protein_coding"; exon_id "ENSRNOE00000649421"; exon_version "2";
1	ensembl	five_prime_utr	21176351	21176553	0	+	.	gene_id "ENSRNOG00000047783"; gene_version "4"; transcript_id "ENSRNOT00000111415"; transcript_version "2"; gene_name "Tmem200a"; gene_source "ensembl"; gene_biotype "protein_coding"; transcript_name "Tmem200a-202"; transcript_source "ensembl"; transcript_biotype "protein_coding";
1	ENSEMBL114_rn	exon	21176351	21176553	0.0252615037126935	+	.	gene_id "ENSRNOG00000047783"; transcript_id "ENSRNOG00000047783_tx_23"; exon_id "1_21176351_21176553_+"; exonnum "1"; txlen "2267";
1	ensembl	transcript	21176351	21224674	0	+	.	gene_id "ENSRNOG00000047783"; gene_version "4"; transcript_id "ENSRNOT00000111415"; transcript_version "2"; gene_name "Tmem200a"; gene_source "ensembl"; gene_biotype "protein_coding"; transcript_name "Tmem200a-202"; transcript_source "ensembl"; transcript_biotype "protein_coding";
1	ensembl	exon	21177837	21178092	0	+	.	gene_id "ENSRNOG00000047783"; gene_version "4"; transcript_id "ENSRNOT00000163107"; transcript_version "1"; exon_number "2"; gene_name "Tmem200a"; gene_source "ensembl"; gene_biotype "protein_coding"; transcript_name "Tmem200a-208"; transcript_source "ensembl"; transcript_biotype "protein_coding"; exon_id "ENSRNOE00000671505"; exon_version "1";
1	ensembl	five_prime_utr	21177837	21178092	0	+	.	gene_id "ENSRNOG00000047783"; gene_version "4"; transcript_id "ENSRNOT00000163107"; transcript_version "1"; gene_name "Tmem200a"; gene_source "ensembl"; gene_biotype "protein_coding"; transcript_name "Tmem200a-208"; transcript_source "ensembl"; transcript_biotype "protein_coding";
1	sraer114_mid	exon	21177988	21178092	0.0252615037126935	+	.	gene_id "ENSRNOG00000047783"; transcript_id "ENSRNOG00000047783_tx_23"; exon_id "1_21177988_21178092_+"; exonnum "2"; txlen "2267";
1	ensembl	five_prime_utr	21181748	21181811	0	+	.	gene_id "ENSRNOG00000047783"; gene_version "4"; transcript_id "ENSRNOT00000070858"; transcript_version "4"; gene_name "Tmem200a"; gene_source "ensembl"; gene_biotype "protein_coding"; transcript_name "Tmem200a-201"; transcript_source "ensembl"; transcript_biotype "protein_coding"; tag "Ensembl_canonical";
1	ensembl	exon	21181748	21181816	0	+	.	gene_id "ENSRNOG00000047783"; gene_version "4"; transcript_id "ENSRNOT00000070858"; transcript_version "4"; exon_number "2"; gene_name "Tmem200a"; gene_source "ensembl"; gene_biotype "protein_coding"; transcript_name "Tmem200a-201"; transcript_source "ensembl"; transcript_biotype "protein_coding"; exon_id "ENSRNOE00000584526"; exon_version "1"; tag "Ensembl_canonical";
1	ENSEMBL114_rn	exon	21181748	21181816	0.0252615037126935	+	.	gene_id "ENSRNOG00000047783"; transcript_id "ENSRNOG00000047783_tx_23"; exon_id "1_21181748_21181816_+"; exonnum "3"; txlen "2267";
1	ensembl	start_codon	21181812	21181814	0	+	0	gene_id "ENSRNOG00000047783"; gene_version "4"; transcript_id "ENSRNOT00000070858"; transcript_version "4"; exon_number "2"; gene_name "Tmem200a"; gene_source "ensembl"; gene_biotype "protein_coding"; transcript_name "Tmem200a-201"; transcript_source "ensembl"; transcript_biotype "protein_coding"; tag "Ensembl_canonical";
1	ensembl	CDS	21181812	21181816	0	+	0	gene_id "ENSRNOG00000047783"; gene_version "4"; transcript_id "ENSRNOT00000070858"; transcript_version "4"; exon_number "2"; gene_name "Tmem200a"; gene_source "ensembl"; gene_biotype "protein_coding"; transcript_name "Tmem200a-201"; transcript_source "ensembl"; transcript_biotype "protein_coding"; protein_id "ENSRNOP00000066628"; protein_version "2"; tag "Ensembl_canonical";
1	ensembl	exon	21190874	21190932	0	+	.	gene_id "ENSRNOG00000047783"; gene_version "4"; transcript_id "ENSRNOT00000111415"; transcript_version "2"; exon_number "2"; gene_name "Tmem200a"; gene_source "ensembl"; gene_biotype "protein_coding"; transcript_name "Tmem200a-202"; transcript_source "ensembl"; transcript_biotype "protein_coding"; exon_id "ENSRNOE00000775704"; exon_version "1";
1	ensembl	five_prime_utr	21190874	21190932	0	+	.	gene_id "ENSRNOG00000047783"; gene_version "4"; transcript_id "ENSRNOT00000111415"; transcript_version "2"; gene_name "Tmem200a"; gene_source "ensembl"; gene_biotype "protein_coding"; transcript_name "Tmem200a-202"; transcript_source "ensembl"; transcript_biotype "protein_coding";
1	ensembl	exon	21191474	21191619	0	+	.	gene_id "ENSRNOG00000047783"; gene_version "4"; transcript_id "ENSRNOT00000111415"; transcript_version "2"; exon_number "3"; gene_name "Tmem200a"; gene_source "ensembl"; gene_biotype "protein_coding"; transcript_name "Tmem200a-202"; transcript_source "ensembl"; transcript_biotype "protein_coding"; exon_id "ENSRNOE00000815455"; exon_version "1";
1	ensembl	five_prime_utr	21191474	21191619	0	+	.	gene_id "ENSRNOG00000047783"; gene_version "4"; transcript_id "ENSRNOT00000111415"; transcript_version "2"; gene_name "Tmem200a"; gene_source "ensembl"; gene_biotype "protein_coding"; transcript_name "Tmem200a-202"; transcript_source "ensembl"; transcript_biotype "protein_coding";
1	ensembl	gene	21200765	21200898	0	+	.	gene_id "ENSRNOG00000053931"; gene_version "3"; gene_name "Rnu11-3"; gene_source "ensembl"; gene_biotype "snRNA";
1	ensembl	transcript	21200765	21200898	0	+	.	gene_id "ENSRNOG00000053931"; gene_version "3"; transcript_id "ENSRNOT00000081762"; transcript_version "3"; gene_name "Rnu11-3"; gene_source "ensembl"; gene_biotype "snRNA"; transcript_name "Rnu11-3-201"; transcript_source "ensembl"; transcript_biotype "snRNA"; tag "Ensembl_canonical";
1	ensembl	exon	21200765	21200898	0	+	.	gene_id "ENSRNOG00000053931"; gene_version "3"; transcript_id "ENSRNOT00000081762"; transcript_version "3"; exon_number "1"; gene_name "Rnu11-3"; gene_source "ensembl"; gene_biotype "snRNA"; transcript_name "Rnu11-3-201"; transcript_source "ensembl"; transcript_biotype "snRNA"; exon_id "ENSRNOE00000524594"; exon_version "1"; tag "Ensembl_canonical";
1	ensembl	exon	21219803	21220126	0	+	.	gene_id "ENSRNOG00000047783"; gene_version "4"; transcript_id "ENSRNOT00000117712"; transcript_version "2"; exon_number "1"; gene_name "Tmem200a"; gene_source "ensembl"; gene_biotype "protein_coding"; transcript_name "Tmem200a-203"; transcript_source "ensembl"; transcript_biotype "protein_coding"; exon_id "ENSRNOE00000747023"; exon_version "1";
1	ensembl	five_prime_utr	21219803	21220126	0	+	.	gene_id "ENSRNOG00000047783"; gene_version "4"; transcript_id "ENSRNOT00000117712"; transcript_version "2"; gene_name "Tmem200a"; gene_source "ensembl"; gene_biotype "protein_coding"; transcript_name "Tmem200a-203"; transcript_source "ensembl"; transcript_biotype "protein_coding";
1	ensembl	transcript	21219803	21226327	0	+	.	gene_id "ENSRNOG00000047783"; gene_version "4"; transcript_id "ENSRNOT00000117712"; transcript_version "2"; gene_name "Tmem200a"; gene_source "ensembl"; gene_biotype "protein_coding"; transcript_name "Tmem200a-203"; transcript_source "ensembl"; transcript_biotype "protein_coding";
1	ensembl	exon	21220404	21220518	0	+	.	gene_id "ENSRNOG00000047783"; gene_version "4"; transcript_id "ENSRNOT00000154654"; transcript_version "1"; exon_number "1"; gene_name "Tmem200a"; gene_source "ensembl"; gene_biotype "protein_coding"; transcript_name "Tmem200a-207"; transcript_source "ensembl"; transcript_biotype "protein_coding"; exon_id "ENSRNOE00000777295"; exon_version "1";
1	ensembl	five_prime_utr	21220404	21220518	0	+	.	gene_id "ENSRNOG00000047783"; gene_version "4"; transcript_id "ENSRNOT00000154654"; transcript_version "1"; gene_name "Tmem200a"; gene_source "ensembl"; gene_biotype "protein_coding"; transcript_name "Tmem200a-207"; transcript_source "ensembl"; transcript_biotype "protein_coding";
1	ensembl	transcript	21220404	21224674	0	+	.	gene_id "ENSRNOG00000047783"; gene_version "4"; transcript_id "ENSRNOT00000154654"; transcript_version "1"; gene_name "Tmem200a"; gene_source "ensembl"; gene_biotype "protein_coding"; transcript_name "Tmem200a-207"; transcript_source "ensembl"; transcript_biotype "protein_coding";
1	ensembl	five_prime_utr	21221070	21221085	0	+	.	gene_id "ENSRNOG00000047783"; gene_version "4"; transcript_id "ENSRNOT00000154654"; transcript_version "1"; gene_name "Tmem200a"; gene_source "ensembl"; gene_biotype "protein_coding"; transcript_name "Tmem200a-207"; transcript_source "ensembl"; transcript_biotype "protein_coding";
1	ensembl	five_prime_utr	21221070	21221085	0	+	.	gene_id "ENSRNOG00000047783"; gene_version "4"; transcript_id "ENSRNOT00000117712"; transcript_version "2"; gene_name "Tmem200a"; gene_source "ensembl"; gene_biotype "protein_coding"; transcript_name "Tmem200a-203"; transcript_source "ensembl"; transcript_biotype "protein_coding";
1	ensembl	five_prime_utr	21221070	21221085	0	+	.	gene_id "ENSRNOG00000047783"; gene_version "4"; transcript_id "ENSRNOT00000171694"; transcript_version "1"; gene_name "Tmem200a"; gene_source "ensembl"; gene_biotype "protein_coding"; transcript_name "Tmem200a-210"; transcript_source "ensembl"; transcript_biotype "protein_coding";
1	ensembl	five_prime_utr	21221070	21221085	0	+	.	gene_id "ENSRNOG00000047783"; gene_version "4"; transcript_id "ENSRNOT00000111415"; transcript_version "2"; gene_name "Tmem200a"; gene_source "ensembl"; gene_biotype "protein_coding"; transcript_name "Tmem200a-202"; transcript_source "ensembl"; transcript_biotype "protein_coding";
1	ensembl	five_prime_utr	21221070	21221085	0	+	.	gene_id "ENSRNOG00000047783"; gene_version "4"; transcript_id "ENSRNOT00000163107"; transcript_version "1"; gene_name "Tmem200a"; gene_source "ensembl"; gene_biotype "protein_coding"; transcript_name "Tmem200a-208"; transcript_source "ensembl"; transcript_biotype "protein_coding";
1	ensembl	five_prime_utr	21221070	21221085	0	+	.	gene_id "ENSRNOG00000047783"; gene_version "4"; transcript_id "ENSRNOT00000132076"; transcript_version "1"; gene_name "Tmem200a"; gene_source "ensembl"; gene_biotype "protein_coding"; transcript_name "Tmem200a-205"; transcript_source "ensembl"; transcript_biotype "protein_coding";
1	ensembl	five_prime_utr	21221070	21221085	0	+	.	gene_id "ENSRNOG00000047783"; gene_version "4"; transcript_id "ENSRNOT00000133225"; transcript_version "1"; gene_name "Tmem200a"; gene_source "ensembl"; gene_biotype "protein_coding"; transcript_name "Tmem200a-206"; transcript_source "ensembl"; transcript_biotype "protein_coding";
1	ensembl	five_prime_utr	21221070	21221085	0	+	.	gene_id "ENSRNOG00000047783"; gene_version "4"; transcript_id "ENSRNOT00000168778"; transcript_version "1"; gene_name "Tmem200a"; gene_source "ensembl"; gene_biotype "protein_coding"; transcript_name "Tmem200a-209"; transcript_source "ensembl"; transcript_biotype "protein_coding";
1	ensembl	five_prime_utr	21221070	21221085	0	+	.	gene_id "ENSRNOG00000047783"; gene_version "4"; transcript_id "ENSRNOT00000117886"; transcript_version "2"; gene_name "Tmem200a"; gene_source "ensembl"; gene_biotype "protein_coding"; transcript_name "Tmem200a-204"; transcript_source "ensembl"; transcript_biotype "protein_coding";
1	ensembl	CDS	21221070	21222540	0	+	1	gene_id "ENSRNOG00000047783"; gene_version "4"; transcript_id "ENSRNOT00000070858"; transcript_version "4"; exon_number "3"; gene_name "Tmem200a"; gene_source "ensembl"; gene_biotype "protein_coding"; transcript_name "Tmem200a-201"; transcript_source "ensembl"; transcript_biotype "protein_coding"; protein_id "ENSRNOP00000066628"; protein_version "2"; tag "Ensembl_canonical";
1	ensembl	exon	21221070	21222959	0	+	.	gene_id "ENSRNOG00000047783"; gene_version "4"; transcript_id "ENSRNOT00000133225"; transcript_version "1"; exon_number "2"; gene_name "Tmem200a"; gene_source "ensembl"; gene_biotype "protein_coding"; transcript_name "Tmem200a-206"; transcript_source "ensembl"; transcript_biotype "protein_coding"; exon_id "ENSRNOE00000716592"; exon_version "1";
1	ENSEMBL114_rn	exon	21221070	21222959	0.0252615037126935	+	.	gene_id "ENSRNOG00000047783"; transcript_id "ENSRNOG00000047783_tx_23"; exon_id "1_21221070_21222959_+"; exonnum "4"; txlen "2267";
1	ensembl	exon	21221070	21224234	0	+	.	gene_id "ENSRNOG00000047783"; gene_version "4"; transcript_id "ENSRNOT00000070858"; transcript_version "4"; exon_number "3"; gene_name "Tmem200a"; gene_source "ensembl"; gene_biotype "protein_coding"; transcript_name "Tmem200a-201"; transcript_source "ensembl"; transcript_biotype "protein_coding"; exon_id "ENSRNOE00000493342"; exon_version "4"; tag "Ensembl_canonical";
1	ensembl	exon	21221070	21224674	0	+	.	gene_id "ENSRNOG00000047783"; gene_version "4"; transcript_id "ENSRNOT00000154654"; transcript_version "1"; exon_number "2"; gene_name "Tmem200a"; gene_source "ensembl"; gene_biotype "protein_coding"; transcript_name "Tmem200a-207"; transcript_source "ensembl"; transcript_biotype "protein_coding"; exon_id "ENSRNOE00000703600"; exon_version "1";
1	ensembl	exon	21221070	21224674	0	+	.	gene_id "ENSRNOG00000047783"; gene_version "4"; transcript_id "ENSRNOT00000111415"; transcript_version "2"; exon_number "4"; gene_name "Tmem200a"; gene_source "ensembl"; gene_biotype "protein_coding"; transcript_name "Tmem200a-202"; transcript_source "ensembl"; transcript_biotype "protein_coding"; exon_id "ENSRNOE00000703600"; exon_version "1";
1	ensembl	exon	21221070	21224674	0	+	.	gene_id "ENSRNOG00000047783"; gene_version "4"; transcript_id "ENSRNOT00000163107"; transcript_version "1"; exon_number "3"; gene_name "Tmem200a"; gene_source "ensembl"; gene_biotype "protein_coding"; transcript_name "Tmem200a-208"; transcript_source "ensembl"; transcript_biotype "protein_coding"; exon_id "ENSRNOE00000703600"; exon_version "1";
1	ensembl	exon	21221070	21224674	0	+	.	gene_id "ENSRNOG00000047783"; gene_version "4"; transcript_id "ENSRNOT00000168778"; transcript_version "1"; exon_number "2"; gene_name "Tmem200a"; gene_source "ensembl"; gene_biotype "protein_coding"; transcript_name "Tmem200a-209"; transcript_source "ensembl"; transcript_biotype "protein_coding"; exon_id "ENSRNOE00000703600"; exon_version "1";
1	ensembl	exon	21221070	21226327	0	+	.	gene_id "ENSRNOG00000047783"; gene_version "4"; transcript_id "ENSRNOT00000117712"; transcript_version "2"; exon_number "2"; gene_name "Tmem200a"; gene_source "ensembl"; gene_biotype "protein_coding"; transcript_name "Tmem200a-203"; transcript_source "ensembl"; transcript_biotype "protein_coding"; exon_id "ENSRNOE00000663970"; exon_version "2";
1	ensembl	exon	21221070	21226831	0	+	.	gene_id "ENSRNOG00000047783"; gene_version "4"; transcript_id "ENSRNOT00000117886"; transcript_version "2"; exon_number "3"; gene_name "Tmem200a"; gene_source "ensembl"; gene_biotype "protein_coding"; transcript_name "Tmem200a-204"; transcript_source "ensembl"; transcript_biotype "protein_coding"; exon_id "ENSRNOE00000753838"; exon_version "1";
1	ensembl	exon	21221070	21228573	0	+	.	gene_id "ENSRNOG00000047783"; gene_version "4"; transcript_id "ENSRNOT00000171694"; transcript_version "1"; exon_number "3"; gene_name "Tmem200a"; gene_source "ensembl"; gene_biotype "protein_coding"; transcript_name "Tmem200a-210"; transcript_source "ensembl"; transcript_biotype "protein_coding"; exon_id "ENSRNOE00000816895"; exon_version "1";
1	ensembl	exon	21221070	21229513	0	+	.	gene_id "ENSRNOG00000047783"; gene_version "4"; transcript_id "ENSRNOT00000132076"; transcript_version "1"; exon_number "2"; gene_name "Tmem200a"; gene_source "ensembl"; gene_biotype "protein_coding"; transcript_name "Tmem200a-205"; transcript_source "ensembl"; transcript_biotype "protein_coding"; exon_id "ENSRNOE00000732767"; exon_version "1";
1	ensembl	start_codon	21221086	21221088	0	+	0	gene_id "ENSRNOG00000047783"; gene_version "4"; transcript_id "ENSRNOT00000154654"; transcript_version "1"; exon_number "2"; gene_name "Tmem200a"; gene_source "ensembl"; gene_biotype "protein_coding"; transcript_name "Tmem200a-207"; transcript_source "ensembl"; transcript_biotype "protein_coding";
1	ensembl	start_codon	21221086	21221088	0	+	0	gene_id "ENSRNOG00000047783"; gene_version "4"; transcript_id "ENSRNOT00000117712"; transcript_version "2"; exon_number "2"; gene_name "Tmem200a"; gene_source "ensembl"; gene_biotype "protein_coding"; transcript_name "Tmem200a-203"; transcript_source "ensembl"; transcript_biotype "protein_coding";
1	ensembl	start_codon	21221086	21221088	0	+	0	gene_id "ENSRNOG00000047783"; gene_version "4"; transcript_id "ENSRNOT00000171694"; transcript_version "1"; exon_number "3"; gene_name "Tmem200a"; gene_source "ensembl"; gene_biotype "protein_coding"; transcript_name "Tmem200a-210"; transcript_source "ensembl"; transcript_biotype "protein_coding";
1	ensembl	start_codon	21221086	21221088	0	+	0	gene_id "ENSRNOG00000047783"; gene_version "4"; transcript_id "ENSRNOT00000111415"; transcript_version "2"; exon_number "4"; gene_name "Tmem200a"; gene_source "ensembl"; gene_biotype "protein_coding"; transcript_name "Tmem200a-202"; transcript_source "ensembl"; transcript_biotype "protein_coding";
1	ensembl	start_codon	21221086	21221088	0	+	0	gene_id "ENSRNOG00000047783"; gene_version "4"; transcript_id "ENSRNOT00000163107"; transcript_version "1"; exon_number "3"; gene_name "Tmem200a"; gene_source "ensembl"; gene_biotype "protein_coding"; transcript_name "Tmem200a-208"; transcript_source "ensembl"; transcript_biotype "protein_coding";
1	ensembl	start_codon	21221086	21221088	0	+	0	gene_id "ENSRNOG00000047783"; gene_version "4"; transcript_id "ENSRNOT00000132076"; transcript_version "1"; exon_number "2"; gene_name "Tmem200a"; gene_source "ensembl"; gene_biotype "protein_coding"; transcript_name "Tmem200a-205"; transcript_source "ensembl"; transcript_biotype "protein_coding";
1	ensembl	start_codon	21221086	21221088	0	+	0	gene_id "ENSRNOG00000047783"; gene_version "4"; transcript_id "ENSRNOT00000133225"; transcript_version "1"; exon_number "2"; gene_name "Tmem200a"; gene_source "ensembl"; gene_biotype "protein_coding"; transcript_name "Tmem200a-206"; transcript_source "ensembl"; transcript_biotype "protein_coding";
1	ensembl	start_codon	21221086	21221088	0	+	0	gene_id "ENSRNOG00000047783"; gene_version "4"; transcript_id "ENSRNOT00000168778"; transcript_version "1"; exon_number "2"; gene_name "Tmem200a"; gene_source "ensembl"; gene_biotype "protein_coding"; transcript_name "Tmem200a-209"; transcript_source "ensembl"; transcript_biotype "protein_coding";
1	ensembl	start_codon	21221086	21221088	0	+	0	gene_id "ENSRNOG00000047783"; gene_version "4"; transcript_id "ENSRNOT00000117886"; transcript_version "2"; exon_number "3"; gene_name "Tmem200a"; gene_source "ensembl"; gene_biotype "protein_coding"; transcript_name "Tmem200a-204"; transcript_source "ensembl"; transcript_biotype "protein_coding";
1	ensembl	CDS	21221086	21222540	0	+	0	gene_id "ENSRNOG00000047783"; gene_version "4"; transcript_id "ENSRNOT00000154654"; transcript_version "1"; exon_number "2"; gene_name "Tmem200a"; gene_source "ensembl"; gene_biotype "protein_coding"; transcript_name "Tmem200a-207"; transcript_source "ensembl"; transcript_biotype "protein_coding"; protein_id "ENSRNOP00000101056"; protein_version "1";
1	ensembl	CDS	21221086	21222540	0	+	0	gene_id "ENSRNOG00000047783"; gene_version "4"; transcript_id "ENSRNOT00000117712"; transcript_version "2"; exon_number "2"; gene_name "Tmem200a"; gene_source "ensembl"; gene_biotype "protein_coding"; transcript_name "Tmem200a-203"; transcript_source "ensembl"; transcript_biotype "protein_coding"; protein_id "ENSRNOP00000087765"; protein_version "1";
1	ensembl	CDS	21221086	21222540	0	+	0	gene_id "ENSRNOG00000047783"; gene_version "4"; transcript_id "ENSRNOT00000171694"; transcript_version "1"; exon_number "3"; gene_name "Tmem200a"; gene_source "ensembl"; gene_biotype "protein_coding"; transcript_name "Tmem200a-210"; transcript_source "ensembl"; transcript_biotype "protein_coding"; protein_id "ENSRNOP00000111263"; protein_version "1";
1	ensembl	CDS	21221086	21222540	0	+	0	gene_id "ENSRNOG00000047783"; gene_version "4"; transcript_id "ENSRNOT00000111415"; transcript_version "2"; exon_number "4"; gene_name "Tmem200a"; gene_source "ensembl"; gene_biotype "protein_coding"; transcript_name "Tmem200a-202"; transcript_source "ensembl"; transcript_biotype "protein_coding"; protein_id "ENSRNOP00000081172"; protein_version "2";
1	ensembl	CDS	21221086	21222540	0	+	0	gene_id "ENSRNOG00000047783"; gene_version "4"; transcript_id "ENSRNOT00000163107"; transcript_version "1"; exon_number "3"; gene_name "Tmem200a"; gene_source "ensembl"; gene_biotype "protein_coding"; transcript_name "Tmem200a-208"; transcript_source "ensembl"; transcript_biotype "protein_coding"; protein_id "ENSRNOP00000105918"; protein_version "1";
1	ensembl	CDS	21221086	21222540	0	+	0	gene_id "ENSRNOG00000047783"; gene_version "4"; transcript_id "ENSRNOT00000132076"; transcript_version "1"; exon_number "2"; gene_name "Tmem200a"; gene_source "ensembl"; gene_biotype "protein_coding"; transcript_name "Tmem200a-205"; transcript_source "ensembl"; transcript_biotype "protein_coding"; protein_id "ENSRNOP00000101486"; protein_version "1";
1	ensembl	CDS	21221086	21222540	0	+	0	gene_id "ENSRNOG00000047783"; gene_version "4"; transcript_id "ENSRNOT00000133225"; transcript_version "1"; exon_number "2"; gene_name "Tmem200a"; gene_source "ensembl"; gene_biotype "protein_coding"; transcript_name "Tmem200a-206"; transcript_source "ensembl"; transcript_biotype "protein_coding"; protein_id "ENSRNOP00000104774"; protein_version "1";
1	ensembl	CDS	21221086	21222540	0	+	0	gene_id "ENSRNOG00000047783"; gene_version "4"; transcript_id "ENSRNOT00000168778"; transcript_version "1"; exon_number "2"; gene_name "Tmem200a"; gene_source "ensembl"; gene_biotype "protein_coding"; transcript_name "Tmem200a-209"; transcript_source "ensembl"; transcript_biotype "protein_coding"; protein_id "ENSRNOP00000103898"; protein_version "1";
1	ensembl	CDS	21221086	21222540	0	+	0	gene_id "ENSRNOG00000047783"; gene_version "4"; transcript_id "ENSRNOT00000117886"; transcript_version "2"; exon_number "3"; gene_name "Tmem200a"; gene_source "ensembl"; gene_biotype "protein_coding"; transcript_name "Tmem200a-204"; transcript_source "ensembl"; transcript_biotype "protein_coding"; protein_id "ENSRNOP00000080014"; protein_version "1";
1	ensembl	stop_codon	21222541	21222543	0	+	0	gene_id "ENSRNOG00000047783"; gene_version "4"; transcript_id "ENSRNOT00000154654"; transcript_version "1"; exon_number "2"; gene_name "Tmem200a"; gene_source "ensembl"; gene_biotype "protein_coding"; transcript_name "Tmem200a-207"; transcript_source "ensembl"; transcript_biotype "protein_coding";
1	ensembl	stop_codon	21222541	21222543	0	+	0	gene_id "ENSRNOG00000047783"; gene_version "4"; transcript_id "ENSRNOT00000117712"; transcript_version "2"; exon_number "2"; gene_name "Tmem200a"; gene_source "ensembl"; gene_biotype "protein_coding"; transcript_name "Tmem200a-203"; transcript_source "ensembl"; transcript_biotype "protein_coding";
1	ensembl	stop_codon	21222541	21222543	0	+	0	gene_id "ENSRNOG00000047783"; gene_version "4"; transcript_id "ENSRNOT00000171694"; transcript_version "1"; exon_number "3"; gene_name "Tmem200a"; gene_source "ensembl"; gene_biotype "protein_coding"; transcript_name "Tmem200a-210"; transcript_source "ensembl"; transcript_biotype "protein_coding";
1	ensembl	stop_codon	21222541	21222543	0	+	0	gene_id "ENSRNOG00000047783"; gene_version "4"; transcript_id "ENSRNOT00000111415"; transcript_version "2"; exon_number "4"; gene_name "Tmem200a"; gene_source "ensembl"; gene_biotype "protein_coding"; transcript_name "Tmem200a-202"; transcript_source "ensembl"; transcript_biotype "protein_coding";
1	ensembl	stop_codon	21222541	21222543	0	+	0	gene_id "ENSRNOG00000047783"; gene_version "4"; transcript_id "ENSRNOT00000163107"; transcript_version "1"; exon_number "3"; gene_name "Tmem200a"; gene_source "ensembl"; gene_biotype "protein_coding"; transcript_name "Tmem200a-208"; transcript_source "ensembl"; transcript_biotype "protein_coding";
1	ensembl	stop_codon	21222541	21222543	0	+	0	gene_id "ENSRNOG00000047783"; gene_version "4"; transcript_id "ENSRNOT00000132076"; transcript_version "1"; exon_number "2"; gene_name "Tmem200a"; gene_source "ensembl"; gene_biotype "protein_coding"; transcript_name "Tmem200a-205"; transcript_source "ensembl"; transcript_biotype "protein_coding";
1	ensembl	stop_codon	21222541	21222543	0	+	0	gene_id "ENSRNOG00000047783"; gene_version "4"; transcript_id "ENSRNOT00000133225"; transcript_version "1"; exon_number "2"; gene_name "Tmem200a"; gene_source "ensembl"; gene_biotype "protein_coding"; transcript_name "Tmem200a-206"; transcript_source "ensembl"; transcript_biotype "protein_coding";
1	ensembl	stop_codon	21222541	21222543	0	+	0	gene_id "ENSRNOG00000047783"; gene_version "4"; transcript_id "ENSRNOT00000168778"; transcript_version "1"; exon_number "2"; gene_name "Tmem200a"; gene_source "ensembl"; gene_biotype "protein_coding"; transcript_name "Tmem200a-209"; transcript_source "ensembl"; transcript_biotype "protein_coding";
1	ensembl	stop_codon	21222541	21222543	0	+	0	gene_id "ENSRNOG00000047783"; gene_version "4"; transcript_id "ENSRNOT00000070858"; transcript_version "4"; exon_number "3"; gene_name "Tmem200a"; gene_source "ensembl"; gene_biotype "protein_coding"; transcript_name "Tmem200a-201"; transcript_source "ensembl"; transcript_biotype "protein_coding"; tag "Ensembl_canonical";
1	ensembl	stop_codon	21222541	21222543	0	+	0	gene_id "ENSRNOG00000047783"; gene_version "4"; transcript_id "ENSRNOT00000117886"; transcript_version "2"; exon_number "3"; gene_name "Tmem200a"; gene_source "ensembl"; gene_biotype "protein_coding"; transcript_name "Tmem200a-204"; transcript_source "ensembl"; transcript_biotype "protein_coding";
1	ensembl	three_prime_utr	21222544	21222959	0	+	.	gene_id "ENSRNOG00000047783"; gene_version "4"; transcript_id "ENSRNOT00000133225"; transcript_version "1"; gene_name "Tmem200a"; gene_source "ensembl"; gene_biotype "protein_coding"; transcript_name "Tmem200a-206"; transcript_source "ensembl"; transcript_biotype "protein_coding";
1	ensembl	three_prime_utr	21222544	21224234	0	+	.	gene_id "ENSRNOG00000047783"; gene_version "4"; transcript_id "ENSRNOT00000070858"; transcript_version "4"; gene_name "Tmem200a"; gene_source "ensembl"; gene_biotype "protein_coding"; transcript_name "Tmem200a-201"; transcript_source "ensembl"; transcript_biotype "protein_coding"; tag "Ensembl_canonical";
1	ensembl	three_prime_utr	21222544	21224674	0	+	.	gene_id "ENSRNOG00000047783"; gene_version "4"; transcript_id "ENSRNOT00000154654"; transcript_version "1"; gene_name "Tmem200a"; gene_source "ensembl"; gene_biotype "protein_coding"; transcript_name "Tmem200a-207"; transcript_source "ensembl"; transcript_biotype "protein_coding";
1	ensembl	three_prime_utr	21222544	21224674	0	+	.	gene_id "ENSRNOG00000047783"; gene_version "4"; transcript_id "ENSRNOT00000111415"; transcript_version "2"; gene_name "Tmem200a"; gene_source "ensembl"; gene_biotype "protein_coding"; transcript_name "Tmem200a-202"; transcript_source "ensembl"; transcript_biotype "protein_coding";
1	ensembl	three_prime_utr	21222544	21224674	0	+	.	gene_id "ENSRNOG00000047783"; gene_version "4"; transcript_id "ENSRNOT00000163107"; transcript_version "1"; gene_name "Tmem200a"; gene_source "ensembl"; gene_biotype "protein_coding"; transcript_name "Tmem200a-208"; transcript_source "ensembl"; transcript_biotype "protein_coding";
1	ensembl	three_prime_utr	21222544	21224674	0	+	.	gene_id "ENSRNOG00000047783"; gene_version "4"; transcript_id "ENSRNOT00000168778"; transcript_version "1"; gene_name "Tmem200a"; gene_source "ensembl"; gene_biotype "protein_coding"; transcript_name "Tmem200a-209"; transcript_source "ensembl"; transcript_biotype "protein_coding";
1	ensembl	three_prime_utr	21222544	21226327	0	+	.	gene_id "ENSRNOG00000047783"; gene_version "4"; transcript_id "ENSRNOT00000117712"; transcript_version "2"; gene_name "Tmem200a"; gene_source "ensembl"; gene_biotype "protein_coding"; transcript_name "Tmem200a-203"; transcript_source "ensembl"; transcript_biotype "protein_coding";
1	ensembl	three_prime_utr	21222544	21226831	0	+	.	gene_id "ENSRNOG00000047783"; gene_version "4"; transcript_id "ENSRNOT00000117886"; transcript_version "2"; gene_name "Tmem200a"; gene_source "ensembl"; gene_biotype "protein_coding"; transcript_name "Tmem200a-204"; transcript_source "ensembl"; transcript_biotype "protein_coding";
1	ensembl	three_prime_utr	21222544	21228573	0	+	.	gene_id "ENSRNOG00000047783"; gene_version "4"; transcript_id "ENSRNOT00000171694"; transcript_version "1"; gene_name "Tmem200a"; gene_source "ensembl"; gene_biotype "protein_coding"; transcript_name "Tmem200a-210"; transcript_source "ensembl"; transcript_biotype "protein_coding";
1	ensembl	three_prime_utr	21222544	21229513	0	+	.	gene_id "ENSRNOG00000047783"; gene_version "4"; transcript_id "ENSRNOT00000132076"; transcript_version "1"; gene_name "Tmem200a"; gene_source "ensembl"; gene_biotype "protein_coding"; transcript_name "Tmem200a-205"; transcript_source "ensembl"; transcript_biotype "protein_coding";
1	ensembl	exon	21229426	21229634	0	+	.	gene_id "ENSRNOG00000047783"; gene_version "4"; transcript_id "ENSRNOT00000133225"; transcript_version "1"; exon_number "3"; gene_name "Tmem200a"; gene_source "ensembl"; gene_biotype "protein_coding"; transcript_name "Tmem200a-206"; transcript_source "ensembl"; transcript_biotype "protein_coding"; exon_id "ENSRNOE00000735202"; exon_version "1";
1	ensembl	three_prime_utr	21229426	21229634	0	+	.	gene_id "ENSRNOG00000047783"; gene_version "4"; transcript_id "ENSRNOT00000133225"; transcript_version "1"; gene_name "Tmem200a"; gene_source "ensembl"; gene_biotype "protein_coding"; transcript_name "Tmem200a-206"; transcript_source "ensembl"; transcript_biotype "protein_coding";
1	ensembl	exon	21267971	21268049	0	+	.	gene_id "ENSRNOG00000047783"; gene_version "4"; transcript_id "ENSRNOT00000132076"; transcript_version "1"; exon_number "3"; gene_name "Tmem200a"; gene_source "ensembl"; gene_biotype "protein_coding"; transcript_name "Tmem200a-205"; transcript_source "ensembl"; transcript_biotype "protein_coding"; exon_id "ENSRNOE00000676838"; exon_version "1";
1	ensembl	three_prime_utr	21267971	21268049	0	+	.	gene_id "ENSRNOG00000047783"; gene_version "4"; transcript_id "ENSRNOT00000132076"; transcript_version "1"; gene_name "Tmem200a"; gene_source "ensembl"; gene_biotype "protein_coding"; transcript_name "Tmem200a-205"; transcript_source "ensembl"; transcript_biotype "protein_coding";
1	ensembl	exon	21267971	21268049	0	+	.	gene_id "ENSRNOG00000047783"; gene_version "4"; transcript_id "ENSRNOT00000133225"; transcript_version "1"; exon_number "4"; gene_name "Tmem200a"; gene_source "ensembl"; gene_biotype "protein_coding"; transcript_name "Tmem200a-206"; transcript_source "ensembl"; transcript_biotype "protein_coding"; exon_id "ENSRNOE00000676838"; exon_version "1";
1	ensembl	three_prime_utr	21267971	21268049	0	+	.	gene_id "ENSRNOG00000047783"; gene_version "4"; transcript_id "ENSRNOT00000133225"; transcript_version "1"; gene_name "Tmem200a"; gene_source "ensembl"; gene_biotype "protein_coding"; transcript_name "Tmem200a-206"; transcript_source "ensembl"; transcript_biotype "protein_coding";
1	ENSEMBL114_rn	exon	21267971	21268049	0.0527046590927237	+	.	gene_id "ENSRNOG00000047783"; transcript_id "ENSRNOG00000047783_tx_17"; exon_id "1_21267971_21268049_+"; exonnum "2"; txlen "2749";
1	ENSEMBL114_rn	exon	21267971	21268049	0.0527046590927237	+	.	gene_id "ENSRNOG00000047783"; transcript_id "ENSRNOG00000047783_tx_18"; exon_id "1_21267971_21268049_+"; exonnum "2"; txlen "2507";
1	ENSEMBL114_rn	exon	21267971	21268049	0.0310297653247982	+	.	gene_id "ENSRNOG00000047783"; transcript_id "ENSRNOG00000047783_tx_21"; exon_id "1_21267971_21268049_+"; exonnum "1"; txlen "905";
1	ENSEMBL114_rn	exon	21267971	21268049	0.00289751826617572	+	.	gene_id "ENSRNOG00000047783"; transcript_id "ENSRNOG00000047783_tx_28"; exon_id "1_21267971_21268049_+"; exonnum "1"; txlen "3448";
1	ENSEMBL114_rn	exon	21267971	21268049	0.00188163262918369	+	.	gene_id "ENSRNOG00000047783"; transcript_id "ENSRNOG00000047783_tx_29"; exon_id "1_21267971_21268049_+"; exonnum "1"; txlen "3442";
1	ENSEMBL114_rn	exon	21267971	21268049	0.19130047248258	+	.	gene_id "ENSRNOG00000047783"; transcript_id "ENSRNOG00000047783_tx_4"; exon_id "1_21267971_21268049_+"; exonnum "2"; txlen "1329";
1	ENSEMBL114_rn	exon	21267971	21268049	0.134005649196026	+	.	gene_id "ENSRNOG00000047783"; transcript_id "ENSRNOG00000047783_tx_7"; exon_id "1_21267971_21268049_+"; exonnum "1"; txlen "810";
1	ENSEMBL114_rn	exon	21267971	21268049	0.13257589494825	+	.	gene_id "ENSRNOG00000047783"; transcript_id "ENSRNOG00000047783_tx_8"; exon_id "1_21267971_21268049_+"; exonnum "2"; txlen "2527";
1	sraer114_es	exon	21268109	21268265	0.109665044415547	+	.	gene_id "ENSRNOG00000047783"; transcript_id "ENSRNOG00000047783_tx_10"; exon_id "1_21268109_21268265_+"; exonnum "1"; txlen "2181";
1	sraer114_es	exon	21268109	21268265	0.0831082596982053	+	.	gene_id "ENSRNOG00000047783"; transcript_id "ENSRNOG00000047783_tx_14"; exon_id "1_21268109_21268265_+"; exonnum "1"; txlen "2423";
1	sraer114_es	exon	21268109	21268265	0.0421112535655392	+	.	gene_id "ENSRNOG00000047783"; transcript_id "ENSRNOG00000047783_tx_19"; exon_id "1_21268109_21268265_+"; exonnum "1"; txlen "1225";
1	sraer114_es	exon	21268109	21268265	0.0245652308821319	+	.	gene_id "ENSRNOG00000047783"; transcript_id "ENSRNOG00000047783_tx_24"; exon_id "1_21268109_21268265_+"; exonnum "1"; txlen "983";
1	sraer114_es	exon	21268109	21268265	0.0167242423849032	+	.	gene_id "ENSRNOG00000047783"; transcript_id "ENSRNOG00000047783_tx_26"; exon_id "1_21268109_21268265_+"; exonnum "1"; txlen "2403";
1	ensembl	exon	21270104	21270205	0	+	.	gene_id "ENSRNOG00000047783"; gene_version "4"; transcript_id "ENSRNOT00000132076"; transcript_version "1"; exon_number "4"; gene_name "Tmem200a"; gene_source "ensembl"; gene_biotype "protein_coding"; transcript_name "Tmem200a-205"; transcript_source "ensembl"; transcript_biotype "protein_coding"; exon_id "ENSRNOE00000679095"; exon_version "1";
1	ensembl	three_prime_utr	21270104	21270205	0	+	.	gene_id "ENSRNOG00000047783"; gene_version "4"; transcript_id "ENSRNOT00000132076"; transcript_version "1"; gene_name "Tmem200a"; gene_source "ensembl"; gene_biotype "protein_coding"; transcript_name "Tmem200a-205"; transcript_source "ensembl"; transcript_biotype "protein_coding";
1	ensembl	exon	21270104	21270205	0	+	.	gene_id "ENSRNOG00000047783"; gene_version "4"; transcript_id "ENSRNOT00000133225"; transcript_version "1"; exon_number "5"; gene_name "Tmem200a"; gene_source "ensembl"; gene_biotype "protein_coding"; transcript_name "Tmem200a-206"; transcript_source "ensembl"; transcript_biotype "protein_coding"; exon_id "ENSRNOE00000679095"; exon_version "1";
1	ensembl	three_prime_utr	21270104	21270205	0	+	.	gene_id "ENSRNOG00000047783"; gene_version "4"; transcript_id "ENSRNOT00000133225"; transcript_version "1"; gene_name "Tmem200a"; gene_source "ensembl"; gene_biotype "protein_coding"; transcript_name "Tmem200a-206"; transcript_source "ensembl"; transcript_biotype "protein_coding";
1	ENSEMBL114_rn	exon	21270104	21270205	0.109665044415547	+	.	gene_id "ENSRNOG00000047783"; transcript_id "ENSRNOG00000047783_tx_10"; exon_id "1_21270104_21270205_+"; exonnum "2"; txlen "2181";
1	ENSEMBL114_rn	exon	21270104	21270205	0.0831082596982053	+	.	gene_id "ENSRNOG00000047783"; transcript_id "ENSRNOG00000047783_tx_14"; exon_id "1_21270104_21270205_+"; exonnum "2"; txlen "2423";
1	ENSEMBL114_rn	exon	21270104	21270205	0.0527046590927237	+	.	gene_id "ENSRNOG00000047783"; transcript_id "ENSRNOG00000047783_tx_17"; exon_id "1_21270104_21270205_+"; exonnum "3"; txlen "2749";
1	ENSEMBL114_rn	exon	21270104	21270205	0.0527046590927237	+	.	gene_id "ENSRNOG00000047783"; transcript_id "ENSRNOG00000047783_tx_18"; exon_id "1_21270104_21270205_+"; exonnum "3"; txlen "2507";
1	ENSEMBL114_rn	exon	21270104	21270205	0.0421112535655392	+	.	gene_id "ENSRNOG00000047783"; transcript_id "ENSRNOG00000047783_tx_19"; exon_id "1_21270104_21270205_+"; exonnum "2"; txlen "1225";
1	ENSEMBL114_rn	exon	21270104	21270205	0.0310297653247982	+	.	gene_id "ENSRNOG00000047783"; transcript_id "ENSRNOG00000047783_tx_21"; exon_id "1_21270104_21270205_+"; exonnum "2"; txlen "905";
1	ENSEMBL114_rn	exon	21270104	21270205	0.0245652308821319	+	.	gene_id "ENSRNOG00000047783"; transcript_id "ENSRNOG00000047783_tx_24"; exon_id "1_21270104_21270205_+"; exonnum "2"; txlen "983";
1	ENSEMBL114_rn	exon	21270104	21270205	0.0167242423849032	+	.	gene_id "ENSRNOG00000047783"; transcript_id "ENSRNOG00000047783_tx_26"; exon_id "1_21270104_21270205_+"; exonnum "2"; txlen "2403";
1	ENSEMBL114_rn	exon	21270104	21270205	0.00289751826617572	+	.	gene_id "ENSRNOG00000047783"; transcript_id "ENSRNOG00000047783_tx_28"; exon_id "1_21270104_21270205_+"; exonnum "2"; txlen "3448";
1	ENSEMBL114_rn	exon	21270104	21270205	0.00188163262918369	+	.	gene_id "ENSRNOG00000047783"; transcript_id "ENSRNOG00000047783_tx_29"; exon_id "1_21270104_21270205_+"; exonnum "2"; txlen "3442";
1	ENSEMBL114_rn	exon	21270104	21270205	0.19130047248258	+	.	gene_id "ENSRNOG00000047783"; transcript_id "ENSRNOG00000047783_tx_4"; exon_id "1_21270104_21270205_+"; exonnum "3"; txlen "1329";
1	ENSEMBL114_rn	exon	21270104	21270205	0.134005649196026	+	.	gene_id "ENSRNOG00000047783"; transcript_id "ENSRNOG00000047783_tx_7"; exon_id "1_21270104_21270205_+"; exonnum "2"; txlen "810";
1	ENSEMBL114_rn	exon	21270104	21270205	0.13257589494825	+	.	gene_id "ENSRNOG00000047783"; transcript_id "ENSRNOG00000047783_tx_8"; exon_id "1_21270104_21270205_+"; exonnum "3"; txlen "2527";
1	sraer114_mid	exon	21287623	21287864	0.0831082596982053	+	.	gene_id "ENSRNOG00000047783"; transcript_id "ENSRNOG00000047783_tx_14"; exon_id "1_21287623_21287864_+"; exonnum "3"; txlen "2423";
1	sraer114_mid	exon	21287623	21287864	0.0527046590927237	+	.	gene_id "ENSRNOG00000047783"; transcript_id "ENSRNOG00000047783_tx_17"; exon_id "1_21287623_21287864_+"; exonnum "4"; txlen "2749";
1	sraer114_mid	exon	21287623	21287864	0.0421112535655392	+	.	gene_id "ENSRNOG00000047783"; transcript_id "ENSRNOG00000047783_tx_19"; exon_id "1_21287623_21287864_+"; exonnum "3"; txlen "1225";
1	sraer114_mid	exon	21287623	21287864	0.00289751826617572	+	.	gene_id "ENSRNOG00000047783"; transcript_id "ENSRNOG00000047783_tx_28"; exon_id "1_21287623_21287864_+"; exonnum "3"; txlen "3448";
1	sraer114_mid	exon	21287623	21287864	0.00188163262918369	+	.	gene_id "ENSRNOG00000047783"; transcript_id "ENSRNOG00000047783_tx_29"; exon_id "1_21287623_21287864_+"; exonnum "3"; txlen "3442";
1	sraer114_mid	exon	21287623	21287864	0.19130047248258	+	.	gene_id "ENSRNOG00000047783"; transcript_id "ENSRNOG00000047783_tx_4"; exon_id "1_21287623_21287864_+"; exonnum "4"; txlen "1329";
1	sraer114_mid	exon	21287623	21287864	0.134005649196026	+	.	gene_id "ENSRNOG00000047783"; transcript_id "ENSRNOG00000047783_tx_7"; exon_id "1_21287623_21287864_+"; exonnum "3"; txlen "810";
1	sraer114_mid	exon	21287623	21287864	0.13257589494825	+	.	gene_id "ENSRNOG00000047783"; transcript_id "ENSRNOG00000047783_tx_8"; exon_id "1_21287623_21287864_+"; exonnum "4"; txlen "2527";
1	sraer114_ss	exon	21288379	21288765	0.134005649196026	+	.	gene_id "ENSRNOG00000047783"; transcript_id "ENSRNOG00000047783_tx_7"; exon_id "1_21288379_21288765_+"; exonnum "4"; txlen "810";
1	sraer114_ss	exon	21300042	21300765	0.0421112535655392	+	.	gene_id "ENSRNOG00000047783"; transcript_id "ENSRNOG00000047783_tx_19"; exon_id "1_21300042_21300765_+"; exonnum "4"; txlen "1225";
1	sraer114_ss	exon	21300042	21300765	0.0310297653247982	+	.	gene_id "ENSRNOG00000047783"; transcript_id "ENSRNOG00000047783_tx_21"; exon_id "1_21300042_21300765_+"; exonnum "3"; txlen "905";
1	sraer114_ss	exon	21300042	21300765	0.0245652308821319	+	.	gene_id "ENSRNOG00000047783"; transcript_id "ENSRNOG00000047783_tx_24"; exon_id "1_21300042_21300765_+"; exonnum "3"; txlen "983";
1	sraer114_ss	exon	21300042	21300765	0.19130047248258	+	.	gene_id "ENSRNOG00000047783"; transcript_id "ENSRNOG00000047783_tx_4"; exon_id "1_21300042_21300765_+"; exonnum "5"; txlen "1329";
1	ensembl	exon	21326582	21326620	0	+	.	gene_id "ENSRNOG00000047783"; gene_version "4"; transcript_id "ENSRNOT00000132076"; transcript_version "1"; exon_number "5"; gene_name "Tmem200a"; gene_source "ensembl"; gene_biotype "protein_coding"; transcript_name "Tmem200a-205"; transcript_source "ensembl"; transcript_biotype "protein_coding"; exon_id "ENSRNOE00000745754"; exon_version "1";
1	ensembl	three_prime_utr	21326582	21326620	0	+	.	gene_id "ENSRNOG00000047783"; gene_version "4"; transcript_id "ENSRNOT00000132076"; transcript_version "1"; gene_name "Tmem200a"; gene_source "ensembl"; gene_biotype "protein_coding"; transcript_name "Tmem200a-205"; transcript_source "ensembl"; transcript_biotype "protein_coding";
1	ensembl	exon	21326582	21326620	0	+	.	gene_id "ENSRNOG00000047783"; gene_version "4"; transcript_id "ENSRNOT00000133225"; transcript_version "1"; exon_number "6"; gene_name "Tmem200a"; gene_source "ensembl"; gene_biotype "protein_coding"; transcript_name "Tmem200a-206"; transcript_source "ensembl"; transcript_biotype "protein_coding"; exon_id "ENSRNOE00000745754"; exon_version "1";
1	ensembl	three_prime_utr	21326582	21326620	0	+	.	gene_id "ENSRNOG00000047783"; gene_version "4"; transcript_id "ENSRNOT00000133225"; transcript_version "1"; gene_name "Tmem200a"; gene_source "ensembl"; gene_biotype "protein_coding"; transcript_name "Tmem200a-206"; transcript_source "ensembl"; transcript_biotype "protein_coding";
1	ENSEMBL114_rn	exon	21326582	21326620	0.109665044415547	+	.	gene_id "ENSRNOG00000047783"; transcript_id "ENSRNOG00000047783_tx_10"; exon_id "1_21326582_21326620_+"; exonnum "3"; txlen "2181";
1	ENSEMBL114_rn	exon	21326582	21326620	0.0831082596982053	+	.	gene_id "ENSRNOG00000047783"; transcript_id "ENSRNOG00000047783_tx_14"; exon_id "1_21326582_21326620_+"; exonnum "4"; txlen "2423";
1	ENSEMBL114_rn	exon	21326582	21326620	0.0527046590927237	+	.	gene_id "ENSRNOG00000047783"; transcript_id "ENSRNOG00000047783_tx_17"; exon_id "1_21326582_21326620_+"; exonnum "5"; txlen "2749";
1	ENSEMBL114_rn	exon	21326582	21326620	0.0527046590927237	+	.	gene_id "ENSRNOG00000047783"; transcript_id "ENSRNOG00000047783_tx_18"; exon_id "1_21326582_21326620_+"; exonnum "4"; txlen "2507";
1	ENSEMBL114_rn	exon	21326582	21326620	0.0167242423849032	+	.	gene_id "ENSRNOG00000047783"; transcript_id "ENSRNOG00000047783_tx_26"; exon_id "1_21326582_21326620_+"; exonnum "3"; txlen "2403";
1	ENSEMBL114_rn	exon	21326582	21326620	0.00289751826617572	+	.	gene_id "ENSRNOG00000047783"; transcript_id "ENSRNOG00000047783_tx_28"; exon_id "1_21326582_21326620_+"; exonnum "4"; txlen "3448";
1	ENSEMBL114_rn	exon	21326582	21326620	0.00188163262918369	+	.	gene_id "ENSRNOG00000047783"; transcript_id "ENSRNOG00000047783_tx_29"; exon_id "1_21326582_21326620_+"; exonnum "4"; txlen "3442";
1	ENSEMBL114_rn	exon	21326582	21326620	0.13257589494825	+	.	gene_id "ENSRNOG00000047783"; transcript_id "ENSRNOG00000047783_tx_8"; exon_id "1_21326582_21326620_+"; exonnum "5"; txlen "2527";
1	sraer114_mid	exon	21328104	21328198	0.00289751826617572	+	.	gene_id "ENSRNOG00000047783"; transcript_id "ENSRNOG00000047783_tx_28"; exon_id "1_21328104_21328198_+"; exonnum "5"; txlen "3448";
1	sraer114_mid	exon	21328104	21328198	0.00188163262918369	+	.	gene_id "ENSRNOG00000047783"; transcript_id "ENSRNOG00000047783_tx_29"; exon_id "1_21328104_21328198_+"; exonnum "5"; txlen "3442";
1	sraer114_mid	exon	21366225	21366800	0.00289751826617572	+	.	gene_id "ENSRNOG00000047783"; transcript_id "ENSRNOG00000047783_tx_28"; exon_id "1_21366225_21366800_+"; exonnum "6"; txlen "3448";
1	sraer114_mid	exon	21366225	21366800	0.00188163262918369	+	.	gene_id "ENSRNOG00000047783"; transcript_id "ENSRNOG00000047783_tx_29"; exon_id "1_21366225_21366800_+"; exonnum "6"; txlen "3442";
1	sraer114_mid	exon	21367399	21367511	0.00188163262918369	+	.	gene_id "ENSRNOG00000047783"; transcript_id "ENSRNOG00000047783_tx_29"; exon_id "1_21367399_21367511_+"; exonnum "7"; txlen "3442";
1	ensembl	exon	21371126	21371215	0	+	.	gene_id "ENSRNOG00000047783"; gene_version "4"; transcript_id "ENSRNOT00000132076"; transcript_version "1"; exon_number "6"; gene_name "Tmem200a"; gene_source "ensembl"; gene_biotype "protein_coding"; transcript_name "Tmem200a-205"; transcript_source "ensembl"; transcript_biotype "protein_coding"; exon_id "ENSRNOE00000678000"; exon_version "1";
1	ensembl	three_prime_utr	21371126	21371215	0	+	.	gene_id "ENSRNOG00000047783"; gene_version "4"; transcript_id "ENSRNOT00000132076"; transcript_version "1"; gene_name "Tmem200a"; gene_source "ensembl"; gene_biotype "protein_coding"; transcript_name "Tmem200a-205"; transcript_source "ensembl"; transcript_biotype "protein_coding";
1	sraer114_mid	exon	21371126	21371216	0.00188163262918369	+	.	gene_id "ENSRNOG00000047783"; transcript_id "ENSRNOG00000047783_tx_29"; exon_id "1_21371126_21371216_+"; exonnum "8"; txlen "3442";
1	sraer114_mid	exon	21399806	21399934	0.00289751826617572	+	.	gene_id "ENSRNOG00000047783"; transcript_id "ENSRNOG00000047783_tx_28"; exon_id "1_21399806_21399934_+"; exonnum "7"; txlen "3448";
1	sraer114_mid	exon	21404615	21404695	0.00289751826617572	+	.	gene_id "ENSRNOG00000047783"; transcript_id "ENSRNOG00000047783_tx_28"; exon_id "1_21404615_21404695_+"; exonnum "8"; txlen "3448";
1	sraer114_mid	exon	21415672	21415893	0.0527046590927237	+	.	gene_id "ENSRNOG00000047783"; transcript_id "ENSRNOG00000047783_tx_17"; exon_id "1_21415672_21415893_+"; exonnum "6"; txlen "2749";
1	sraer114_mid	exon	21415672	21415893	0.0527046590927237	+	.	gene_id "ENSRNOG00000047783"; transcript_id "ENSRNOG00000047783_tx_18"; exon_id "1_21415672_21415893_+"; exonnum "5"; txlen "2507";
1	sraer114_mid	exon	21415672	21415893	0.0167242423849032	+	.	gene_id "ENSRNOG00000047783"; transcript_id "ENSRNOG00000047783_tx_26"; exon_id "1_21415672_21415893_+"; exonnum "4"; txlen "2403";
1	sraer114_mid	exon	21415672	21415893	0.00289751826617572	+	.	gene_id "ENSRNOG00000047783"; transcript_id "ENSRNOG00000047783_tx_28"; exon_id "1_21415672_21415893_+"; exonnum "9"; txlen "3448";
1	sraer114_mid	exon	21415672	21415893	0.00188163262918369	+	.	gene_id "ENSRNOG00000047783"; transcript_id "ENSRNOG00000047783_tx_29"; exon_id "1_21415672_21415893_+"; exonnum "9"; txlen "3442";
1	sraer114_es	exon	21419740	21420181	0.206795626141036	+	.	gene_id "ENSRNOG00000047783"; transcript_id "ENSRNOG00000047783_tx_2"; exon_id "1_21419740_21420181_+"; exonnum "1"; txlen "2325";
1	sraer114_es	exon	21419762	21419824	0.169240927829113	+	.	gene_id "ENSRNOG00000047783"; transcript_id "ENSRNOG00000047783_tx_5"; exon_id "1_21419762_21419824_+"; exonnum "1"; txlen "1946";
1	ensembl	exon	21420501	21420664	0	+	.	gene_id "ENSRNOG00000047783"; gene_version "4"; transcript_id "ENSRNOT00000133225"; transcript_version "1"; exon_number "7"; gene_name "Tmem200a"; gene_source "ensembl"; gene_biotype "protein_coding"; transcript_name "Tmem200a-206"; transcript_source "ensembl"; transcript_biotype "protein_coding"; exon_id "ENSRNOE00000730989"; exon_version "1";
1	ensembl	three_prime_utr	21420501	21420664	0	+	.	gene_id "ENSRNOG00000047783"; gene_version "4"; transcript_id "ENSRNOT00000133225"; transcript_version "1"; gene_name "Tmem200a"; gene_source "ensembl"; gene_biotype "protein_coding"; transcript_name "Tmem200a-206"; transcript_source "ensembl"; transcript_biotype "protein_coding";
1	ENSEMBL114_rn	exon	21420501	21420664	0.109665044415547	+	.	gene_id "ENSRNOG00000047783"; transcript_id "ENSRNOG00000047783_tx_10"; exon_id "1_21420501_21420664_+"; exonnum "4"; txlen "2181";
1	ENSEMBL114_rn	exon	21420501	21420664	0.0831082596982053	+	.	gene_id "ENSRNOG00000047783"; transcript_id "ENSRNOG00000047783_tx_14"; exon_id "1_21420501_21420664_+"; exonnum "5"; txlen "2423";
1	ENSEMBL114_rn	exon	21420501	21420664	0.0527046590927237	+	.	gene_id "ENSRNOG00000047783"; transcript_id "ENSRNOG00000047783_tx_17"; exon_id "1_21420501_21420664_+"; exonnum "7"; txlen "2749";
1	ENSEMBL114_rn	exon	21420501	21420664	0.0527046590927237	+	.	gene_id "ENSRNOG00000047783"; transcript_id "ENSRNOG00000047783_tx_18"; exon_id "1_21420501_21420664_+"; exonnum "6"; txlen "2507";
1	ENSEMBL114_rn	exon	21420501	21420664	0.206795626141036	+	.	gene_id "ENSRNOG00000047783"; transcript_id "ENSRNOG00000047783_tx_2"; exon_id "1_21420501_21420664_+"; exonnum "2"; txlen "2325";
1	ENSEMBL114_rn	exon	21420501	21420664	0.0167242423849032	+	.	gene_id "ENSRNOG00000047783"; transcript_id "ENSRNOG00000047783_tx_26"; exon_id "1_21420501_21420664_+"; exonnum "5"; txlen "2403";
1	ENSEMBL114_rn	exon	21420501	21420664	0.00289751826617572	+	.	gene_id "ENSRNOG00000047783"; transcript_id "ENSRNOG00000047783_tx_28"; exon_id "1_21420501_21420664_+"; exonnum "10"; txlen "3448";
1	ENSEMBL114_rn	exon	21420501	21420664	0.00188163262918369	+	.	gene_id "ENSRNOG00000047783"; transcript_id "ENSRNOG00000047783_tx_29"; exon_id "1_21420501_21420664_+"; exonnum "10"; txlen "3442";
1	ENSEMBL114_rn	exon	21420501	21420664	0.169240927829113	+	.	gene_id "ENSRNOG00000047783"; transcript_id "ENSRNOG00000047783_tx_5"; exon_id "1_21420501_21420664_+"; exonnum "2"; txlen "1946";
1	ENSEMBL114_rn	exon	21420501	21420664	0.13257589494825	+	.	gene_id "ENSRNOG00000047783"; transcript_id "ENSRNOG00000047783_tx_8"; exon_id "1_21420501_21420664_+"; exonnum "6"; txlen "2527";
1	ensembl	exon	21424457	21426175	0	+	.	gene_id "ENSRNOG00000047783"; gene_version "4"; transcript_id "ENSRNOT00000133225"; transcript_version "1"; exon_number "8"; gene_name "Tmem200a"; gene_source "ensembl"; gene_biotype "protein_coding"; transcript_name "Tmem200a-206"; transcript_source "ensembl"; transcript_biotype "protein_coding"; exon_id "ENSRNOE00000737619"; exon_version "1";
1	ensembl	three_prime_utr	21424457	21426175	0	+	.	gene_id "ENSRNOG00000047783"; gene_version "4"; transcript_id "ENSRNOT00000133225"; transcript_version "1"; gene_name "Tmem200a"; gene_source "ensembl"; gene_biotype "protein_coding"; transcript_name "Tmem200a-206"; transcript_source "ensembl"; transcript_biotype "protein_coding";
1	ENSEMBL114_rn	exon	21424457	21426175	0.109665044415547	+	.	gene_id "ENSRNOG00000047783"; transcript_id "ENSRNOG00000047783_tx_10"; exon_id "1_21424457_21426175_+"; exonnum "5"; txlen "2181";
1	ENSEMBL114_rn	exon	21424457	21426175	0.0831082596982053	+	.	gene_id "ENSRNOG00000047783"; transcript_id "ENSRNOG00000047783_tx_14"; exon_id "1_21424457_21426175_+"; exonnum "6"; txlen "2423";
1	ENSEMBL114_rn	exon	21424457	21426175	0.0527046590927237	+	.	gene_id "ENSRNOG00000047783"; transcript_id "ENSRNOG00000047783_tx_17"; exon_id "1_21424457_21426175_+"; exonnum "8"; txlen "2749";
1	ENSEMBL114_rn	exon	21424457	21426175	0.0527046590927237	+	.	gene_id "ENSRNOG00000047783"; transcript_id "ENSRNOG00000047783_tx_18"; exon_id "1_21424457_21426175_+"; exonnum "7"; txlen "2507";
1	ENSEMBL114_rn	exon	21424457	21426175	0.206795626141036	+	.	gene_id "ENSRNOG00000047783"; transcript_id "ENSRNOG00000047783_tx_2"; exon_id "1_21424457_21426175_+"; exonnum "3"; txlen "2325";
1	ENSEMBL114_rn	exon	21424457	21426175	0.0167242423849032	+	.	gene_id "ENSRNOG00000047783"; transcript_id "ENSRNOG00000047783_tx_26"; exon_id "1_21424457_21426175_+"; exonnum "6"; txlen "2403";
1	ENSEMBL114_rn	exon	21424457	21426175	0.00289751826617572	+	.	gene_id "ENSRNOG00000047783"; transcript_id "ENSRNOG00000047783_tx_28"; exon_id "1_21424457_21426175_+"; exonnum "11"; txlen "3448";
1	ENSEMBL114_rn	exon	21424457	21426175	0.00188163262918369	+	.	gene_id "ENSRNOG00000047783"; transcript_id "ENSRNOG00000047783_tx_29"; exon_id "1_21424457_21426175_+"; exonnum "11"; txlen "3442";
1	ENSEMBL114_rn	exon	21424457	21426175	0.169240927829113	+	.	gene_id "ENSRNOG00000047783"; transcript_id "ENSRNOG00000047783_tx_5"; exon_id "1_21424457_21426175_+"; exonnum "3"; txlen "1946";
1	ENSEMBL114_rn	exon	21424457	21426175	0.13257589494825	+	.	gene_id "ENSRNOG00000047783"; transcript_id "ENSRNOG00000047783_tx_8"; exon_id "1_21424457_21426175_+"; exonnum "7"; txlen "2527";
1	sraer114_es	exon	21498578	21498758	0.00989016166517782	+	.	gene_id "sraer114_gene_14575"; transcript_id "sraer114_gene_14575_tx_4"; exon_id "1_21498578_21498758_+"; exonnum "1"; txlen "770";
1	sraer114_mid	exon	21505815	21505987	0.00989016166517782	+	.	gene_id "sraer114_gene_14575"; transcript_id "sraer114_gene_14575_tx_4"; exon_id "1_21505815_21505987_+"; exonnum "2"; txlen "770";
1	sraer114_es	exon	21506041	21506314	0.1471399071551	+	.	gene_id "sraer114_gene_14575"; transcript_id "sraer114_gene_14575_tx_1"; exon_id "1_21506041_21506314_+"; exonnum "1"; txlen "690";
1	sraer114_es	exon	21506041	21506314	0.0408721964319722	+	.	gene_id "sraer114_gene_14575"; transcript_id "sraer114_gene_14575_tx_2"; exon_id "1_21506041_21506314_+"; exonnum "1"; txlen "580";
1	sraer114_mid	exon	21506628	21506688	0.1471399071551	+	.	gene_id "sraer114_gene_14575"; transcript_id "sraer114_gene_14575_tx_1"; exon_id "1_21506628_21506688_+"; exonnum "2"; txlen "690";
1	sraer114_mid	exon	21506628	21506688	0.0408721964319722	+	.	gene_id "sraer114_gene_14575"; transcript_id "sraer114_gene_14575_tx_2"; exon_id "1_21506628_21506688_+"; exonnum "2"; txlen "580";
1	sraer114_mid	exon	21506628	21506688	0.00989016166517782	+	.	gene_id "sraer114_gene_14575"; transcript_id "sraer114_gene_14575_tx_4"; exon_id "1_21506628_21506688_+"; exonnum "3"; txlen "770";
1	sraer114_mid	exon	21508057	21508166	0.1471399071551	+	.	gene_id "sraer114_gene_14575"; transcript_id "sraer114_gene_14575_tx_1"; exon_id "1_21508057_21508166_+"; exonnum "3"; txlen "690";
1	sraer114_mid	exon	21508057	21508166	0.00989016166517782	+	.	gene_id "sraer114_gene_14575"; transcript_id "sraer114_gene_14575_tx_4"; exon_id "1_21508057_21508166_+"; exonnum "4"; txlen "770";
1	sraer114_ss	exon	21508514	21508758	0.1471399071551	+	.	gene_id "sraer114_gene_14575"; transcript_id "sraer114_gene_14575_tx_1"; exon_id "1_21508514_21508758_+"; exonnum "4"; txlen "690";
1	sraer114_ss	exon	21508514	21508758	0.0408721964319722	+	.	gene_id "sraer114_gene_14575"; transcript_id "sraer114_gene_14575_tx_2"; exon_id "1_21508514_21508758_+"; exonnum "3"; txlen "580";
1	sraer114_ss	exon	21508514	21508758	0.00989016166517782	+	.	gene_id "sraer114_gene_14575"; transcript_id "sraer114_gene_14575_tx_4"; exon_id "1_21508514_21508758_+"; exonnum "5"; txlen "770";
1	ensembl	exon	21537373	21538085	0	+	.	gene_id "ENSRNOG00000071495"; gene_version "1"; transcript_id "ENSRNOT00000171169"; transcript_version "1"; exon_number "1"; gene_source "ensembl"; gene_biotype "lncRNA"; transcript_source "ensembl"; transcript_biotype "lncRNA"; exon_id "ENSRNOE00000769106"; exon_version "1"; tag "Ensembl_canonical";
1	ensembl	transcript	21537373	21540564	0	+	.	gene_id "ENSRNOG00000071495"; gene_version "1"; transcript_id "ENSRNOT00000171169"; transcript_version "1"; gene_source "ensembl"; gene_biotype "lncRNA"; transcript_source "ensembl"; transcript_biotype "lncRNA"; tag "Ensembl_canonical";
1	ensembl	gene	21537373	21541827	0	+	.	gene_id "ENSRNOG00000071495"; gene_version "1"; gene_source "ensembl"; gene_biotype "lncRNA";
1	ensembl	exon	21537744	21538085	0	+	.	gene_id "ENSRNOG00000071495"; gene_version "1"; transcript_id "ENSRNOT00000145683"; transcript_version "1"; exon_number "1"; gene_source "ensembl"; gene_biotype "lncRNA"; transcript_source "ensembl"; transcript_biotype "lncRNA"; exon_id "ENSRNOE00000713112"; exon_version "1";
1	ensembl	transcript	21537744	21541827	0	+	.	gene_id "ENSRNOG00000071495"; gene_version "1"; transcript_id "ENSRNOT00000145683"; transcript_version "1"; gene_source "ensembl"; gene_biotype "lncRNA"; transcript_source "ensembl"; transcript_biotype "lncRNA";
1	ensembl	exon	21538341	21538807	0	+	.	gene_id "ENSRNOG00000071495"; gene_version "1"; transcript_id "ENSRNOT00000129767"; transcript_version "1"; exon_number "1"; gene_source "ensembl"; gene_biotype "lncRNA"; transcript_source "ensembl"; transcript_biotype "lncRNA"; exon_id "ENSRNOE00000817632"; exon_version "1";
1	ensembl	transcript	21538341	21540564	0	+	.	gene_id "ENSRNOG00000071495"; gene_version "1"; transcript_id "ENSRNOT00000129767"; transcript_version "1"; gene_source "ensembl"; gene_biotype "lncRNA"; transcript_source "ensembl"; transcript_biotype "lncRNA";
1	ensembl	exon	21538896	21538969	0	+	.	gene_id "ENSRNOG00000071495"; gene_version "1"; transcript_id "ENSRNOT00000171169"; transcript_version "1"; exon_number "2"; gene_source "ensembl"; gene_biotype "lncRNA"; transcript_source "ensembl"; transcript_biotype "lncRNA"; exon_id "ENSRNOE00000681185"; exon_version "1"; tag "Ensembl_canonical";
1	ensembl	exon	21538896	21538969	0	+	.	gene_id "ENSRNOG00000071495"; gene_version "1"; transcript_id "ENSRNOT00000129767"; transcript_version "1"; exon_number "2"; gene_source "ensembl"; gene_biotype "lncRNA"; transcript_source "ensembl"; transcript_biotype "lncRNA"; exon_id "ENSRNOE00000681185"; exon_version "1";
1	ensembl	exon	21539309	21539446	0	+	.	gene_id "ENSRNOG00000071495"; gene_version "1"; transcript_id "ENSRNOT00000127346"; transcript_version "1"; exon_number "1"; gene_source "ensembl"; gene_biotype "lncRNA"; transcript_source "ensembl"; transcript_biotype "lncRNA"; exon_id "ENSRNOE00000677444"; exon_version "1";
1	ensembl	transcript	21539309	21540564	0	+	.	gene_id "ENSRNOG00000071495"; gene_version "1"; transcript_id "ENSRNOT00000127346"; transcript_version "1"; gene_source "ensembl"; gene_biotype "lncRNA"; transcript_source "ensembl"; transcript_biotype "lncRNA";
1	ensembl	exon	21540070	21540134	0	+	.	gene_id "ENSRNOG00000071495"; gene_version "1"; transcript_id "ENSRNOT00000145683"; transcript_version "1"; exon_number "2"; gene_source "ensembl"; gene_biotype "lncRNA"; transcript_source "ensembl"; transcript_biotype "lncRNA"; exon_id "ENSRNOE00000752986"; exon_version "1";
1	ensembl	exon	21540070	21540564	0	+	.	gene_id "ENSRNOG00000071495"; gene_version "1"; transcript_id "ENSRNOT00000171169"; transcript_version "1"; exon_number "3"; gene_source "ensembl"; gene_biotype "lncRNA"; transcript_source "ensembl"; transcript_biotype "lncRNA"; exon_id "ENSRNOE00000685368"; exon_version "1"; tag "Ensembl_canonical";
1	ensembl	exon	21540070	21540564	0	+	.	gene_id "ENSRNOG00000071495"; gene_version "1"; transcript_id "ENSRNOT00000129767"; transcript_version "1"; exon_number "3"; gene_source "ensembl"; gene_biotype "lncRNA"; transcript_source "ensembl"; transcript_biotype "lncRNA"; exon_id "ENSRNOE00000685368"; exon_version "1";
1	ensembl	exon	21540070	21540564	0	+	.	gene_id "ENSRNOG00000071495"; gene_version "1"; transcript_id "ENSRNOT00000127346"; transcript_version "1"; exon_number "2"; gene_source "ensembl"; gene_biotype "lncRNA"; transcript_source "ensembl"; transcript_biotype "lncRNA"; exon_id "ENSRNOE00000685368"; exon_version "1";
1	ensembl	exon	21541587	21541827	0	+	.	gene_id "ENSRNOG00000071495"; gene_version "1"; transcript_id "ENSRNOT00000145683"; transcript_version "1"; exon_number "3"; gene_source "ensembl"; gene_biotype "lncRNA"; transcript_source "ensembl"; transcript_biotype "lncRNA"; exon_id "ENSRNOE00000788355"; exon_version "1";
1	ensembl	exon	21615631	21615652	0	+	.	gene_id "ENSRNOG00000089227"; gene_version "1"; transcript_id "ENSRNOT00000141040"; transcript_version "1"; exon_number "1"; gene_source "ensembl"; gene_biotype "lncRNA"; transcript_source "ensembl"; transcript_biotype "lncRNA"; exon_id "ENSRNOE00000703966"; exon_version "1";
1	ensembl	transcript	21615631	21620528	0	+	.	gene_id "ENSRNOG00000089227"; gene_version "1"; transcript_id "ENSRNOT00000141040"; transcript_version "1"; gene_source "ensembl"; gene_biotype "lncRNA"; transcript_source "ensembl"; transcript_biotype "lncRNA";
1	ensembl	gene	21615631	21627492	0	+	.	gene_id "ENSRNOG00000089227"; gene_version "1"; gene_source "ensembl"; gene_biotype "lncRNA";
1	ensembl	exon	21618964	21619395	0	+	.	gene_id "ENSRNOG00000089227"; gene_version "1"; transcript_id "ENSRNOT00000159762"; transcript_version "1"; exon_number "1"; gene_source "ensembl"; gene_biotype "lncRNA"; transcript_source "ensembl"; transcript_biotype "lncRNA"; exon_id "ENSRNOE00000733635"; exon_version "1"; tag "Ensembl_canonical";
1	ensembl	transcript	21618964	21627492	0	+	.	gene_id "ENSRNOG00000089227"; gene_version "1"; transcript_id "ENSRNOT00000159762"; transcript_version "1"; gene_source "ensembl"; gene_biotype "lncRNA"; transcript_source "ensembl"; transcript_biotype "lncRNA"; tag "Ensembl_canonical";
1	ensembl	exon	21619204	21619395	0	+	.	gene_id "ENSRNOG00000089227"; gene_version "1"; transcript_id "ENSRNOT00000141040"; transcript_version "1"; exon_number "2"; gene_source "ensembl"; gene_biotype "lncRNA"; transcript_source "ensembl"; transcript_biotype "lncRNA"; exon_id "ENSRNOE00000748987"; exon_version "1";
1	sraer114_mid	exon	21619292	21619395	0.00495762939329895	+	.	gene_id "ENSRNOG00000089227"; transcript_id "ENSRNOG00000089227_tx_4"; exon_id "1_21619292_21619395_+"; exonnum "1"; txlen "579";
1	ensembl	exon	21620234	21620528	0	+	.	gene_id "ENSRNOG00000089227"; gene_version "1"; transcript_id "ENSRNOT00000141040"; transcript_version "1"; exon_number "3"; gene_source "ensembl"; gene_biotype "lncRNA"; transcript_source "ensembl"; transcript_biotype "lncRNA"; exon_id "ENSRNOE00000676259"; exon_version "1";
1	ensembl	exon	21621796	21621951	0	+	.	gene_id "ENSRNOG00000089227"; gene_version "1"; transcript_id "ENSRNOT00000159762"; transcript_version "1"; exon_number "2"; gene_source "ensembl"; gene_biotype "lncRNA"; transcript_source "ensembl"; transcript_biotype "lncRNA"; exon_id "ENSRNOE00000735798"; exon_version "1"; tag "Ensembl_canonical";
1	ENSEMBL114_rn	exon	21621796	21621951	0.00495762939329895	+	.	gene_id "ENSRNOG00000089227"; transcript_id "ENSRNOG00000089227_tx_4"; exon_id "1_21621796_21621951_+"; exonnum "2"; txlen "579";
1	ensembl	exon	21627380	21627492	0	+	.	gene_id "ENSRNOG00000089227"; gene_version "1"; transcript_id "ENSRNOT00000159762"; transcript_version "1"; exon_number "3"; gene_source "ensembl"; gene_biotype "lncRNA"; transcript_source "ensembl"; transcript_biotype "lncRNA"; exon_id "ENSRNOE00000673125"; exon_version "1"; tag "Ensembl_canonical";
1	sraer114_mid	exon	21633835	21633940	0.00495762939329895	+	.	gene_id "ENSRNOG00000089227"; transcript_id "ENSRNOG00000089227_tx_4"; exon_id "1_21633835_21633940_+"; exonnum "3"; txlen "579";
1	sraer114_es	exon	21634430	21635384	0.139267538019954	+	.	gene_id "ENSRNOG00000089227"; transcript_id "ENSRNOG00000089227_tx_1"; exon_id "1_21634430_21635384_+"; exonnum "1"; txlen "1168";
1	sraer114_ss	exon	21635711	21635923	0.139267538019954	+	.	gene_id "ENSRNOG00000089227"; transcript_id "ENSRNOG00000089227_tx_1"; exon_id "1_21635711_21635923_+"; exonnum "2"; txlen "1168";
1	sraer114_ss	exon	21635711	21635923	0.00495762939329895	+	.	gene_id "ENSRNOG00000089227"; transcript_id "ENSRNOG00000089227_tx_4"; exon_id "1_21635711_21635923_+"; exonnum "4"; txlen "579";
1	ensembl	five_prime_utr	21656712	21656789	0	+	.	gene_id "ENSRNOG00000077441"; gene_version "1"; transcript_id "ENSRNOT00000163313"; transcript_version "1"; gene_name "Smlr1"; gene_source "ensembl"; gene_biotype "protein_coding"; transcript_name "Smlr1-201"; transcript_source "ensembl"; transcript_biotype "protein_coding"; tag "Ensembl_canonical";
1	ensembl	exon	21656712	21656916	0	+	.	gene_id "ENSRNOG00000077441"; gene_version "1"; transcript_id "ENSRNOT00000163313"; transcript_version "1"; exon_number "1"; gene_name "Smlr1"; gene_source "ensembl"; gene_biotype "protein_coding"; transcript_name "Smlr1-201"; transcript_source "ensembl"; transcript_biotype "protein_coding"; exon_id "ENSRNOE00000801890"; exon_version "1"; tag "Ensembl_canonical";
1	ensembl	gene	21656712	21678231	0	+	.	gene_id "ENSRNOG00000077441"; gene_version "1"; gene_name "Smlr1"; gene_source "ensembl"; gene_biotype "protein_coding";
1	ensembl	transcript	21656712	21678231	0	+	.	gene_id "ENSRNOG00000077441"; gene_version "1"; transcript_id "ENSRNOT00000163313"; transcript_version "1"; gene_name "Smlr1"; gene_source "ensembl"; gene_biotype "protein_coding"; transcript_name "Smlr1-201"; transcript_source "ensembl"; transcript_biotype "protein_coding"; tag "Ensembl_canonical";
1	ensembl	start_codon	21656790	21656792	0	+	0	gene_id "ENSRNOG00000077441"; gene_version "1"; transcript_id "ENSRNOT00000163313"; transcript_version "1"; exon_number "1"; gene_name "Smlr1"; gene_source "ensembl"; gene_biotype "protein_coding"; transcript_name "Smlr1-201"; transcript_source "ensembl"; transcript_biotype "protein_coding"; tag "Ensembl_canonical";
1	ensembl	CDS	21656790	21656916	0	+	0	gene_id "ENSRNOG00000077441"; gene_version "1"; transcript_id "ENSRNOT00000163313"; transcript_version "1"; exon_number "1"; gene_name "Smlr1"; gene_source "ensembl"; gene_biotype "protein_coding"; transcript_name "Smlr1-201"; transcript_source "ensembl"; transcript_biotype "protein_coding"; protein_id "ENSRNOP00000104294"; protein_version "1"; tag "Ensembl_canonical";
1	sraer114_es	exon	21661016	21661165	0.373302145456508	+	.	gene_id "ENSRNOG00000077441"; transcript_id "ENSRNOG00000077441_tx_2"; exon_id "1_21661016_21661165_+"; exonnum "1"; txlen "515";
1	ensembl	CDS	21677867	21677943	0	+	2	gene_id "ENSRNOG00000077441"; gene_version "1"; transcript_id "ENSRNOT00000163313"; transcript_version "1"; exon_number "2"; gene_name "Smlr1"; gene_source "ensembl"; gene_biotype "protein_coding"; transcript_name "Smlr1-201"; transcript_source "ensembl"; transcript_biotype "protein_coding"; protein_id "ENSRNOP00000104294"; protein_version "1"; tag "Ensembl_canonical";
1	ensembl	exon	21677867	21678231	0	+	.	gene_id "ENSRNOG00000077441"; gene_version "1"; transcript_id "ENSRNOT00000163313"; transcript_version "1"; exon_number "2"; gene_name "Smlr1"; gene_source "ensembl"; gene_biotype "protein_coding"; transcript_name "Smlr1-201"; transcript_source "ensembl"; transcript_biotype "protein_coding"; exon_id "ENSRNOE00000696831"; exon_version "1"; tag "Ensembl_canonical";
1	ENSEMBL114_rn	exon	21677867	21678231	0.373302145456508	+	.	gene_id "ENSRNOG00000077441"; transcript_id "ENSRNOG00000077441_tx_2"; exon_id "1_21677867_21678231_+"; exonnum "2"; txlen "515";
1	ensembl	stop_codon	21677944	21677946	0	+	0	gene_id "ENSRNOG00000077441"; gene_version "1"; transcript_id "ENSRNOT00000163313"; transcript_version "1"; exon_number "2"; gene_name "Smlr1"; gene_source "ensembl"; gene_biotype "protein_coding"; transcript_name "Smlr1-201"; transcript_source "ensembl"; transcript_biotype "protein_coding"; tag "Ensembl_canonical";
1	ensembl	three_prime_utr	21677947	21678231	0	+	.	gene_id "ENSRNOG00000077441"; gene_version "1"; transcript_id "ENSRNOT00000163313"; transcript_version "1"; gene_name "Smlr1"; gene_source "ensembl"; gene_biotype "protein_coding"; transcript_name "Smlr1-201"; transcript_source "ensembl"; transcript_biotype "protein_coding"; tag "Ensembl_canonical";
1	sraer114_es	exon	21683288	21684243	1.13538901431607	+	.	gene_id "sraer114_gene_28246"; transcript_id "sraer114_gene_28246_tx_1"; exon_id "1_21683288_21684243_+"; exonnum "1"; txlen "1638";
1	sraer114_ss	exon	21684789	21685470	1.13538901431607	+	.	gene_id "sraer114_gene_28246"; transcript_id "sraer114_gene_28246_tx_1"; exon_id "1_21684789_21685470_+"; exonnum "2"; txlen "1638";
1	sraer114_es	exon	21739593	21740430	0.729198817306539	+	.	gene_id "sraer114_gene_20515"; transcript_id "sraer114_gene_20515_tx_1"; exon_id "1_21739593_21740430_+"; exonnum "1"; txlen "1032";
1	sraer114_ss	exon	21740467	21740660	0.729198817306539	+	.	gene_id "sraer114_gene_20515"; transcript_id "sraer114_gene_20515_tx_1"; exon_id "1_21740467_21740660_+"; exonnum "2"; txlen "1032";
1	sraer114_es	exon	21781396	21781429	0.0279206093666612	+	.	gene_id "sraer114_gene_28339"; transcript_id "sraer114_gene_28339_tx_2"; exon_id "1_21781396_21781429_+"; exonnum "1"; txlen "929";
1	sraer114_mid	exon	21783040	21783491	0.0279206093666612	+	.	gene_id "sraer114_gene_28339"; transcript_id "sraer114_gene_28339_tx_2"; exon_id "1_21783040_21783491_+"; exonnum "2"; txlen "929";
1	sraer114_ss	exon	21788781	21789223	0.0279206093666612	+	.	gene_id "sraer114_gene_28339"; transcript_id "sraer114_gene_28339_tx_2"; exon_id "1_21788781_21789223_+"; exonnum "3"; txlen "929";
1	sraer114_es	exon	21869730	21869869	0.0493527738667708	+	.	gene_id "sraer114_gene_14577"; transcript_id "sraer114_gene_14577_tx_10"; exon_id "1_21869730_21869869_+"; exonnum "1"; txlen "1085";
1	sraer114_es	exon	21869730	21869869	0.0379636722052083	+	.	gene_id "sraer114_gene_14577"; transcript_id "sraer114_gene_14577_tx_11"; exon_id "1_21869730_21869869_+"; exonnum "1"; txlen "1175";
1	sraer114_es	exon	21869730	21869869	0.0379636722052083	+	.	gene_id "sraer114_gene_14577"; transcript_id "sraer114_gene_14577_tx_12"; exon_id "1_21869730_21869869_+"; exonnum "1"; txlen "981";
1	sraer114_es	exon	21869730	21869869	0.189378466145777	+	.	gene_id "sraer114_gene_14577"; transcript_id "sraer114_gene_14577_tx_2"; exon_id "1_21869730_21869869_+"; exonnum "1"; txlen "575";
1	sraer114_es	exon	21869730	21869869	0.173821351969047	+	.	gene_id "sraer114_gene_14577"; transcript_id "sraer114_gene_14577_tx_3"; exon_id "1_21869730_21869869_+"; exonnum "1"; txlen "1043";
1	sraer114_es	exon	21869730	21869869	0.173821351969047	+	.	gene_id "sraer114_gene_14577"; transcript_id "sraer114_gene_14577_tx_4"; exon_id "1_21869730_21869869_+"; exonnum "1"; txlen "849";
1	sraer114_es	exon	21869730	21869869	0.0709318797096409	+	.	gene_id "sraer114_gene_14577"; transcript_id "sraer114_gene_14577_tx_7"; exon_id "1_21869730_21869869_+"; exonnum "1"; txlen "939";
1	sraer114_es	exon	21869730	21869869	0.0709318797096409	+	.	gene_id "sraer114_gene_14577"; transcript_id "sraer114_gene_14577_tx_8"; exon_id "1_21869730_21869869_+"; exonnum "1"; txlen "745";
1	sraer114_es	exon	21869730	21869869	0.0493527738667708	+	.	gene_id "sraer114_gene_14577"; transcript_id "sraer114_gene_14577_tx_9"; exon_id "1_21869730_21869869_+"; exonnum "1"; txlen "1279";
1	sraer114_mid	exon	21870043	21870212	0.0493527738667708	+	.	gene_id "sraer114_gene_14577"; transcript_id "sraer114_gene_14577_tx_10"; exon_id "1_21870043_21870212_+"; exonnum "2"; txlen "1085";
1	sraer114_mid	exon	21870043	21870212	0.0379636722052083	+	.	gene_id "sraer114_gene_14577"; transcript_id "sraer114_gene_14577_tx_11"; exon_id "1_21870043_21870212_+"; exonnum "2"; txlen "1175";
1	sraer114_mid	exon	21870043	21870212	0.0379636722052083	+	.	gene_id "sraer114_gene_14577"; transcript_id "sraer114_gene_14577_tx_12"; exon_id "1_21870043_21870212_+"; exonnum "2"; txlen "981";
1	sraer114_mid	exon	21870043	21870212	0.0493527738667708	+	.	gene_id "sraer114_gene_14577"; transcript_id "sraer114_gene_14577_tx_9"; exon_id "1_21870043_21870212_+"; exonnum "2"; txlen "1279";
1	sraer114_mid	exon	21870320	21870385	0.0493527738667708	+	.	gene_id "sraer114_gene_14577"; transcript_id "sraer114_gene_14577_tx_10"; exon_id "1_21870320_21870385_+"; exonnum "3"; txlen "1085";
1	sraer114_mid	exon	21870320	21870385	0.0379636722052083	+	.	gene_id "sraer114_gene_14577"; transcript_id "sraer114_gene_14577_tx_11"; exon_id "1_21870320_21870385_+"; exonnum "3"; txlen "1175";
1	sraer114_mid	exon	21870320	21870385	0.0379636722052083	+	.	gene_id "sraer114_gene_14577"; transcript_id "sraer114_gene_14577_tx_12"; exon_id "1_21870320_21870385_+"; exonnum "3"; txlen "981";
1	sraer114_mid	exon	21870320	21870385	0.0493527738667708	+	.	gene_id "sraer114_gene_14577"; transcript_id "sraer114_gene_14577_tx_9"; exon_id "1_21870320_21870385_+"; exonnum "3"; txlen "1279";
1	sraer114_mid	exon	21870859	21871132	0.0493527738667708	+	.	gene_id "sraer114_gene_14577"; transcript_id "sraer114_gene_14577_tx_10"; exon_id "1_21870859_21871132_+"; exonnum "4"; txlen "1085";
1	sraer114_mid	exon	21870859	21871132	0.0379636722052083	+	.	gene_id "sraer114_gene_14577"; transcript_id "sraer114_gene_14577_tx_11"; exon_id "1_21870859_21871132_+"; exonnum "4"; txlen "1175";
1	sraer114_mid	exon	21870859	21871132	0.0379636722052083	+	.	gene_id "sraer114_gene_14577"; transcript_id "sraer114_gene_14577_tx_12"; exon_id "1_21870859_21871132_+"; exonnum "4"; txlen "981";
1	sraer114_mid	exon	21870859	21871132	0.173821351969047	+	.	gene_id "sraer114_gene_14577"; transcript_id "sraer114_gene_14577_tx_3"; exon_id "1_21870859_21871132_+"; exonnum "2"; txlen "1043";
1	sraer114_mid	exon	21870859	21871132	0.173821351969047	+	.	gene_id "sraer114_gene_14577"; transcript_id "sraer114_gene_14577_tx_4"; exon_id "1_21870859_21871132_+"; exonnum "2"; txlen "849";
1	sraer114_mid	exon	21870859	21871132	0.0709318797096409	+	.	gene_id "sraer114_gene_14577"; transcript_id "sraer114_gene_14577_tx_7"; exon_id "1_21870859_21871132_+"; exonnum "2"; txlen "939";
1	sraer114_mid	exon	21870859	21871132	0.0709318797096409	+	.	gene_id "sraer114_gene_14577"; transcript_id "sraer114_gene_14577_tx_8"; exon_id "1_21870859_21871132_+"; exonnum "2"; txlen "745";
1	sraer114_mid	exon	21870859	21871132	0.0493527738667708	+	.	gene_id "sraer114_gene_14577"; transcript_id "sraer114_gene_14577_tx_9"; exon_id "1_21870859_21871132_+"; exonnum "4"; txlen "1279";
1	sraer114_mid	exon	21872312	21872505	0.0379636722052083	+	.	gene_id "sraer114_gene_14577"; transcript_id "sraer114_gene_14577_tx_11"; exon_id "1_21872312_21872505_+"; exonnum "5"; txlen "1175";
1	sraer114_mid	exon	21872312	21872505	0.173821351969047	+	.	gene_id "sraer114_gene_14577"; transcript_id "sraer114_gene_14577_tx_3"; exon_id "1_21872312_21872505_+"; exonnum "3"; txlen "1043";
1	sraer114_mid	exon	21872312	21872505	0.0709318797096409	+	.	gene_id "sraer114_gene_14577"; transcript_id "sraer114_gene_14577_tx_7"; exon_id "1_21872312_21872505_+"; exonnum "3"; txlen "939";
1	sraer114_mid	exon	21872312	21872505	0.0493527738667708	+	.	gene_id "sraer114_gene_14577"; transcript_id "sraer114_gene_14577_tx_9"; exon_id "1_21872312_21872505_+"; exonnum "5"; txlen "1279";
1	sraer114_mid	exon	21873784	21873911	0.0493527738667708	+	.	gene_id "sraer114_gene_14577"; transcript_id "sraer114_gene_14577_tx_10"; exon_id "1_21873784_21873911_+"; exonnum "5"; txlen "1085";
1	sraer114_mid	exon	21873784	21873911	0.0379636722052083	+	.	gene_id "sraer114_gene_14577"; transcript_id "sraer114_gene_14577_tx_11"; exon_id "1_21873784_21873911_+"; exonnum "6"; txlen "1175";
1	sraer114_mid	exon	21873784	21873911	0.0379636722052083	+	.	gene_id "sraer114_gene_14577"; transcript_id "sraer114_gene_14577_tx_12"; exon_id "1_21873784_21873911_+"; exonnum "5"; txlen "981";
1	sraer114_mid	exon	21873784	21873911	0.189378466145777	+	.	gene_id "sraer114_gene_14577"; transcript_id "sraer114_gene_14577_tx_2"; exon_id "1_21873784_21873911_+"; exonnum "2"; txlen "575";
1	sraer114_mid	exon	21873784	21873911	0.173821351969047	+	.	gene_id "sraer114_gene_14577"; transcript_id "sraer114_gene_14577_tx_3"; exon_id "1_21873784_21873911_+"; exonnum "4"; txlen "1043";
1	sraer114_mid	exon	21873784	21873911	0.173821351969047	+	.	gene_id "sraer114_gene_14577"; transcript_id "sraer114_gene_14577_tx_4"; exon_id "1_21873784_21873911_+"; exonnum "3"; txlen "849";
1	sraer114_mid	exon	21873784	21873911	0.0709318797096409	+	.	gene_id "sraer114_gene_14577"; transcript_id "sraer114_gene_14577_tx_7"; exon_id "1_21873784_21873911_+"; exonnum "4"; txlen "939";
1	sraer114_mid	exon	21873784	21873911	0.0709318797096409	+	.	gene_id "sraer114_gene_14577"; transcript_id "sraer114_gene_14577_tx_8"; exon_id "1_21873784_21873911_+"; exonnum "3"; txlen "745";
1	sraer114_mid	exon	21873784	21873911	0.0493527738667708	+	.	gene_id "sraer114_gene_14577"; transcript_id "sraer114_gene_14577_tx_9"; exon_id "1_21873784_21873911_+"; exonnum "6"; txlen "1279";
1	sraer114_mid	exon	21879231	21879334	0.0493527738667708	+	.	gene_id "sraer114_gene_14577"; transcript_id "sraer114_gene_14577_tx_10"; exon_id "1_21879231_21879334_+"; exonnum "6"; txlen "1085";
1	sraer114_mid	exon	21879231	21879334	0.189378466145777	+	.	gene_id "sraer114_gene_14577"; transcript_id "sraer114_gene_14577_tx_2"; exon_id "1_21879231_21879334_+"; exonnum "3"; txlen "575";
1	sraer114_mid	exon	21879231	21879334	0.173821351969047	+	.	gene_id "sraer114_gene_14577"; transcript_id "sraer114_gene_14577_tx_3"; exon_id "1_21879231_21879334_+"; exonnum "5"; txlen "1043";
1	sraer114_mid	exon	21879231	21879334	0.173821351969047	+	.	gene_id "sraer114_gene_14577"; transcript_id "sraer114_gene_14577_tx_4"; exon_id "1_21879231_21879334_+"; exonnum "4"; txlen "849";
1	sraer114_mid	exon	21879231	21879334	0.0493527738667708	+	.	gene_id "sraer114_gene_14577"; transcript_id "sraer114_gene_14577_tx_9"; exon_id "1_21879231_21879334_+"; exonnum "7"; txlen "1279";
1	sraer114_es	exon	21880138	21881037	0.209027210052006	+	.	gene_id "sraer114_gene_14577"; transcript_id "sraer114_gene_14577_tx_1"; exon_id "1_21880138_21881037_+"; exonnum "1"; txlen "1103";
1	sraer114_ss	exon	21882173	21882375	0.209027210052006	+	.	gene_id "sraer114_gene_14577"; transcript_id "sraer114_gene_14577_tx_1"; exon_id "1_21882173_21882375_+"; exonnum "2"; txlen "1103";
1	sraer114_ss	exon	21882173	21882375	0.0493527738667708	+	.	gene_id "sraer114_gene_14577"; transcript_id "sraer114_gene_14577_tx_10"; exon_id "1_21882173_21882375_+"; exonnum "7"; txlen "1085";
1	sraer114_ss	exon	21882173	21882375	0.0379636722052083	+	.	gene_id "sraer114_gene_14577"; transcript_id "sraer114_gene_14577_tx_11"; exon_id "1_21882173_21882375_+"; exonnum "7"; txlen "1175";
1	sraer114_ss	exon	21882173	21882375	0.0379636722052083	+	.	gene_id "sraer114_gene_14577"; transcript_id "sraer114_gene_14577_tx_12"; exon_id "1_21882173_21882375_+"; exonnum "6"; txlen "981";
1	sraer114_ss	exon	21882173	21882375	0.189378466145777	+	.	gene_id "sraer114_gene_14577"; transcript_id "sraer114_gene_14577_tx_2"; exon_id "1_21882173_21882375_+"; exonnum "4"; txlen "575";
1	sraer114_ss	exon	21882173	21882375	0.173821351969047	+	.	gene_id "sraer114_gene_14577"; transcript_id "sraer114_gene_14577_tx_3"; exon_id "1_21882173_21882375_+"; exonnum "6"; txlen "1043";
1	sraer114_ss	exon	21882173	21882375	0.173821351969047	+	.	gene_id "sraer114_gene_14577"; transcript_id "sraer114_gene_14577_tx_4"; exon_id "1_21882173_21882375_+"; exonnum "5"; txlen "849";
1	sraer114_ss	exon	21882173	21882375	0.0709318797096409	+	.	gene_id "sraer114_gene_14577"; transcript_id "sraer114_gene_14577_tx_7"; exon_id "1_21882173_21882375_+"; exonnum "5"; txlen "939";
1	sraer114_ss	exon	21882173	21882375	0.0709318797096409	+	.	gene_id "sraer114_gene_14577"; transcript_id "sraer114_gene_14577_tx_8"; exon_id "1_21882173_21882375_+"; exonnum "4"; txlen "745";
1	sraer114_ss	exon	21882173	21882375	0.0493527738667708	+	.	gene_id "sraer114_gene_14577"; transcript_id "sraer114_gene_14577_tx_9"; exon_id "1_21882173_21882375_+"; exonnum "8"; txlen "1279";
1	sraer114_es	exon	21882652	21882954	0.310242805002458	+	.	gene_id "sraer114_gene_26440"; transcript_id "sraer114_gene_26440_tx_1"; exon_id "1_21882652_21882954_+"; exonnum "1"; txlen "708";
1	sraer114_ss	exon	21883320	21883724	0.310242805002458	+	.	gene_id "sraer114_gene_26440"; transcript_id "sraer114_gene_26440_tx_1"; exon_id "1_21883320_21883724_+"; exonnum "2"; txlen "708";
1	ensembl	five_prime_utr	21906676	21906684	0	+	.	gene_id "ENSRNOG00000013202"; gene_version "9"; transcript_id "ENSRNOT00000096819"; transcript_version "2"; gene_name "Akap7"; gene_source "ensembl"; gene_biotype "protein_coding"; transcript_name "Akap7-202"; transcript_source "ensembl"; transcript_biotype "protein_coding"; tag "Ensembl_canonical";
1	ensembl	exon	21906676	21906811	0	+	.	gene_id "ENSRNOG00000013202"; gene_version "9"; transcript_id "ENSRNOT00000096819"; transcript_version "2"; exon_number "1"; gene_name "Akap7"; gene_source "ensembl"; gene_biotype "protein_coding"; transcript_name "Akap7-202"; transcript_source "ensembl"; transcript_biotype "protein_coding"; exon_id "ENSRNOE00000586922"; exon_version "1"; tag "Ensembl_canonical";
1	ENSEMBL114_rn	exon	21906676	21906811	33.0795641278457	+	.	gene_id "ENSRNOG00000013202"; transcript_id "ENSRNOG00000013202_tx_3"; exon_id "1_21906676_21906811_+"; exonnum "1"; txlen "1480";
1	ENSEMBL114_rn	exon	21906676	21906811	15.7099935677958	+	.	gene_id "ENSRNOG00000013202"; transcript_id "ENSRNOG00000013202_tx_5"; exon_id "1_21906676_21906811_+"; exonnum "1"; txlen "1229";
1	ENSEMBL114_rn	exon	21906676	21906811	1.26408072714004	+	.	gene_id "ENSRNOG00000013202"; transcript_id "ENSRNOG00000013202_tx_6"; exon_id "1_21906676_21906811_+"; exonnum "1"; txlen "2398";
1	ENSEMBL114_rn	exon	21906676	21906811	0.0466574784094435	+	.	gene_id "ENSRNOG00000013202"; transcript_id "ENSRNOG00000013202_tx_7"; exon_id "1_21906676_21906811_+"; exonnum "1"; txlen "1698";
1	ensembl	gene	21906676	22037090	0	+	.	gene_id "ENSRNOG00000013202"; gene_version "9"; gene_name "Akap7"; gene_source "ensembl"; gene_biotype "protein_coding";
1	ensembl	transcript	21906676	22037090	0	+	.	gene_id "ENSRNOG00000013202"; gene_version "9"; transcript_id "ENSRNOT00000096819"; transcript_version "2"; gene_name "Akap7"; gene_source "ensembl"; gene_biotype "protein_coding"; transcript_name "Akap7-202"; transcript_source "ensembl"; transcript_biotype "protein_coding"; tag "Ensembl_canonical";
1	ensembl	start_codon	21906685	21906687	0	+	0	gene_id "ENSRNOG00000013202"; gene_version "9"; transcript_id "ENSRNOT00000096819"; transcript_version "2"; exon_number "1"; gene_name "Akap7"; gene_source "ensembl"; gene_biotype "protein_coding"; transcript_name "Akap7-202"; transcript_source "ensembl"; transcript_biotype "protein_coding"; tag "Ensembl_canonical";
1	ensembl	CDS	21906685	21906811	0	+	0	gene_id "ENSRNOG00000013202"; gene_version "9"; transcript_id "ENSRNOT00000096819"; transcript_version "2"; exon_number "1"; gene_name "Akap7"; gene_source "ensembl"; gene_biotype "protein_coding"; transcript_name "Akap7-202"; transcript_source "ensembl"; transcript_biotype "protein_coding"; protein_id "ENSRNOP00000084444"; protein_version "1"; tag "Ensembl_canonical";
1	ensembl	exon	21915583	21915595	0	+	.	gene_id "ENSRNOG00000013202"; gene_version "9"; transcript_id "ENSRNOT00000017617"; transcript_version "9"; exon_number "1"; gene_name "Akap7"; gene_source "ensembl"; gene_biotype "protein_coding"; transcript_name "Akap7-201"; transcript_source "ensembl"; transcript_biotype "protein_coding"; exon_id "ENSRNOE00000764207"; exon_version "1";
1	ensembl	CDS	21915583	21915595	0	+	0	gene_id "ENSRNOG00000013202"; gene_version "9"; transcript_id "ENSRNOT00000017617"; transcript_version "9"; exon_number "1"; gene_name "Akap7"; gene_source "ensembl"; gene_biotype "protein_coding"; transcript_name "Akap7-201"; transcript_source "ensembl"; transcript_biotype "protein_coding"; protein_id "ENSRNOP00000017617"; protein_version "6";
1	ensembl	transcript	21915583	22037090	0	+	.	gene_id "ENSRNOG00000013202"; gene_version "9"; transcript_id "ENSRNOT00000017617"; transcript_version "9"; gene_name "Akap7"; gene_source "ensembl"; gene_biotype "protein_coding"; transcript_name "Akap7-201"; transcript_source "ensembl"; transcript_biotype "protein_coding";
1	ensembl	exon	21915837	21915968	0	+	.	gene_id "ENSRNOG00000013202"; gene_version "9"; transcript_id "ENSRNOT00000096819"; transcript_version "2"; exon_number "2"; gene_name "Akap7"; gene_source "ensembl"; gene_biotype "protein_coding"; transcript_name "Akap7-202"; transcript_source "ensembl"; transcript_biotype "protein_coding"; exon_id "ENSRNOE00000325009"; exon_version "1"; tag "Ensembl_canonical";
1	ensembl	CDS	21915837	21915968	0	+	2	gene_id "ENSRNOG00000013202"; gene_version "9"; transcript_id "ENSRNOT00000096819"; transcript_version "2"; exon_number "2"; gene_name "Akap7"; gene_source "ensembl"; gene_biotype "protein_coding"; transcript_name "Akap7-202"; transcript_source "ensembl"; transcript_biotype "protein_coding"; protein_id "ENSRNOP00000084444"; protein_version "1"; tag "Ensembl_canonical";
1	ENSEMBL114_rn	exon	21915837	21915968	33.0795641278457	+	.	gene_id "ENSRNOG00000013202"; transcript_id "ENSRNOG00000013202_tx_3"; exon_id "1_21915837_21915968_+"; exonnum "2"; txlen "1480";
1	ENSEMBL114_rn	exon	21915837	21915968	15.7099935677958	+	.	gene_id "ENSRNOG00000013202"; transcript_id "ENSRNOG00000013202_tx_5"; exon_id "1_21915837_21915968_+"; exonnum "2"; txlen "1229";
1	ENSEMBL114_rn	exon	21915837	21915968	1.26408072714004	+	.	gene_id "ENSRNOG00000013202"; transcript_id "ENSRNOG00000013202_tx_6"; exon_id "1_21915837_21915968_+"; exonnum "2"; txlen "2398";
1	ENSEMBL114_rn	exon	21915837	21915968	0.0466574784094435	+	.	gene_id "ENSRNOG00000013202"; transcript_id "ENSRNOG00000013202_tx_7"; exon_id "1_21915837_21915968_+"; exonnum "2"; txlen "1698";
1	ensembl	exon	21915846	21915968	0	+	.	gene_id "ENSRNOG00000013202"; gene_version "9"; transcript_id "ENSRNOT00000017617"; transcript_version "9"; exon_number "2"; gene_name "Akap7"; gene_source "ensembl"; gene_biotype "protein_coding"; transcript_name "Akap7-201"; transcript_source "ensembl"; transcript_biotype "protein_coding"; exon_id "ENSRNOE00000660004"; exon_version "1";
1	ensembl	CDS	21915846	21915968	0	+	2	gene_id "ENSRNOG00000013202"; gene_version "9"; transcript_id "ENSRNOT00000017617"; transcript_version "9"; exon_number "2"; gene_name "Akap7"; gene_source "ensembl"; gene_biotype "protein_coding"; transcript_name "Akap7-201"; transcript_source "ensembl"; transcript_biotype "protein_coding"; protein_id "ENSRNOP00000017617"; protein_version "6";
1	ensembl	exon	21923005	21923159	0	+	.	gene_id "ENSRNOG00000013202"; gene_version "9"; transcript_id "ENSRNOT00000096819"; transcript_version "2"; exon_number "3"; gene_name "Akap7"; gene_source "ensembl"; gene_biotype "protein_coding"; transcript_name "Akap7-202"; transcript_source "ensembl"; transcript_biotype "protein_coding"; exon_id "ENSRNOE00000282199"; exon_version "1"; tag "Ensembl_canonical";
1	ensembl	CDS	21923005	21923159	0	+	2	gene_id "ENSRNOG00000013202"; gene_version "9"; transcript_id "ENSRNOT00000096819"; transcript_version "2"; exon_number "3"; gene_name "Akap7"; gene_source "ensembl"; gene_biotype "protein_coding"; transcript_name "Akap7-202"; transcript_source "ensembl"; transcript_biotype "protein_coding"; protein_id "ENSRNOP00000084444"; protein_version "1"; tag "Ensembl_canonical";
1	ensembl	exon	21923005	21923159	0	+	.	gene_id "ENSRNOG00000013202"; gene_version "9"; transcript_id "ENSRNOT00000017617"; transcript_version "9"; exon_number "3"; gene_name "Akap7"; gene_source "ensembl"; gene_biotype "protein_coding"; transcript_name "Akap7-201"; transcript_source "ensembl"; transcript_biotype "protein_coding"; exon_id "ENSRNOE00000282199"; exon_version "1";
1	ensembl	CDS	21923005	21923159	0	+	2	gene_id "ENSRNOG00000013202"; gene_version "9"; transcript_id "ENSRNOT00000017617"; transcript_version "9"; exon_number "3"; gene_name "Akap7"; gene_source "ensembl"; gene_biotype "protein_coding"; transcript_name "Akap7-201"; transcript_source "ensembl"; transcript_biotype "protein_coding"; protein_id "ENSRNOP00000017617"; protein_version "6";
1	ENSEMBL114_rn	exon	21923005	21923159	33.0795641278457	+	.	gene_id "ENSRNOG00000013202"; transcript_id "ENSRNOG00000013202_tx_3"; exon_id "1_21923005_21923159_+"; exonnum "3"; txlen "1480";
1	ENSEMBL114_rn	exon	21923005	21923159	15.7099935677958	+	.	gene_id "ENSRNOG00000013202"; transcript_id "ENSRNOG00000013202_tx_5"; exon_id "1_21923005_21923159_+"; exonnum "3"; txlen "1229";
1	ENSEMBL114_rn	exon	21923005	21923159	1.26408072714004	+	.	gene_id "ENSRNOG00000013202"; transcript_id "ENSRNOG00000013202_tx_6"; exon_id "1_21923005_21923159_+"; exonnum "3"; txlen "2398";
1	ENSEMBL114_rn	exon	21923005	21923159	0.0466574784094435	+	.	gene_id "ENSRNOG00000013202"; transcript_id "ENSRNOG00000013202_tx_7"; exon_id "1_21923005_21923159_+"; exonnum "3"; txlen "1698";
1	ensembl	exon	21934299	21934435	0	+	.	gene_id "ENSRNOG00000013202"; gene_version "9"; transcript_id "ENSRNOT00000096819"; transcript_version "2"; exon_number "4"; gene_name "Akap7"; gene_source "ensembl"; gene_biotype "protein_coding"; transcript_name "Akap7-202"; transcript_source "ensembl"; transcript_biotype "protein_coding"; exon_id "ENSRNOE00000322479"; exon_version "1"; tag "Ensembl_canonical";
1	ensembl	CDS	21934299	21934435	0	+	0	gene_id "ENSRNOG00000013202"; gene_version "9"; transcript_id "ENSRNOT00000096819"; transcript_version "2"; exon_number "4"; gene_name "Akap7"; gene_source "ensembl"; gene_biotype "protein_coding"; transcript_name "Akap7-202"; transcript_source "ensembl"; transcript_biotype "protein_coding"; protein_id "ENSRNOP00000084444"; protein_version "1"; tag "Ensembl_canonical";
1	ensembl	exon	21934299	21934435	0	+	.	gene_id "ENSRNOG00000013202"; gene_version "9"; transcript_id "ENSRNOT00000017617"; transcript_version "9"; exon_number "4"; gene_name "Akap7"; gene_source "ensembl"; gene_biotype "protein_coding"; transcript_name "Akap7-201"; transcript_source "ensembl"; transcript_biotype "protein_coding"; exon_id "ENSRNOE00000322479"; exon_version "1";
1	ensembl	CDS	21934299	21934435	0	+	0	gene_id "ENSRNOG00000013202"; gene_version "9"; transcript_id "ENSRNOT00000017617"; transcript_version "9"; exon_number "4"; gene_name "Akap7"; gene_source "ensembl"; gene_biotype "protein_coding"; transcript_name "Akap7-201"; transcript_source "ensembl"; transcript_biotype "protein_coding"; protein_id "ENSRNOP00000017617"; protein_version "6";
1	ENSEMBL114_rn	exon	21934299	21934435	33.0795641278457	+	.	gene_id "ENSRNOG00000013202"; transcript_id "ENSRNOG00000013202_tx_3"; exon_id "1_21934299_21934435_+"; exonnum "4"; txlen "1480";
1	ENSEMBL114_rn	exon	21934299	21934435	15.7099935677958	+	.	gene_id "ENSRNOG00000013202"; transcript_id "ENSRNOG00000013202_tx_5"; exon_id "1_21934299_21934435_+"; exonnum "4"; txlen "1229";
1	ENSEMBL114_rn	exon	21934299	21934435	1.26408072714004	+	.	gene_id "ENSRNOG00000013202"; transcript_id "ENSRNOG00000013202_tx_6"; exon_id "1_21934299_21934435_+"; exonnum "4"; txlen "2398";
1	ENSEMBL114_rn	exon	21934299	21934435	0.0466574784094435	+	.	gene_id "ENSRNOG00000013202"; transcript_id "ENSRNOG00000013202_tx_7"; exon_id "1_21934299_21934435_+"; exonnum "4"; txlen "1698";
1	ensembl	exon	21937664	21937824	0	+	.	gene_id "ENSRNOG00000013202"; gene_version "9"; transcript_id "ENSRNOT00000096819"; transcript_version "2"; exon_number "5"; gene_name "Akap7"; gene_source "ensembl"; gene_biotype "protein_coding"; transcript_name "Akap7-202"; transcript_source "ensembl"; transcript_biotype "protein_coding"; exon_id "ENSRNOE00000349414"; exon_version "1"; tag "Ensembl_canonical";
1	ensembl	CDS	21937664	21937824	0	+	1	gene_id "ENSRNOG00000013202"; gene_version "9"; transcript_id "ENSRNOT00000096819"; transcript_version "2"; exon_number "5"; gene_name "Akap7"; gene_source "ensembl"; gene_biotype "protein_coding"; transcript_name "Akap7-202"; transcript_source "ensembl"; transcript_biotype "protein_coding"; protein_id "ENSRNOP00000084444"; protein_version "1"; tag "Ensembl_canonical";
1	ensembl	exon	21937664	21937824	0	+	.	gene_id "ENSRNOG00000013202"; gene_version "9"; transcript_id "ENSRNOT00000017617"; transcript_version "9"; exon_number "5"; gene_name "Akap7"; gene_source "ensembl"; gene_biotype "protein_coding"; transcript_name "Akap7-201"; transcript_source "ensembl"; transcript_biotype "protein_coding"; exon_id "ENSRNOE00000349414"; exon_version "1";
1	ensembl	CDS	21937664	21937824	0	+	1	gene_id "ENSRNOG00000013202"; gene_version "9"; transcript_id "ENSRNOT00000017617"; transcript_version "9"; exon_number "5"; gene_name "Akap7"; gene_source "ensembl"; gene_biotype "protein_coding"; transcript_name "Akap7-201"; transcript_source "ensembl"; transcript_biotype "protein_coding"; protein_id "ENSRNOP00000017617"; protein_version "6";
1	ENSEMBL114_rn	exon	21937664	21937824	33.0795641278457	+	.	gene_id "ENSRNOG00000013202"; transcript_id "ENSRNOG00000013202_tx_3"; exon_id "1_21937664_21937824_+"; exonnum "5"; txlen "1480";
1	ENSEMBL114_rn	exon	21937664	21937824	15.7099935677958	+	.	gene_id "ENSRNOG00000013202"; transcript_id "ENSRNOG00000013202_tx_5"; exon_id "1_21937664_21937824_+"; exonnum "5"; txlen "1229";
1	ENSEMBL114_rn	exon	21937664	21937824	1.26408072714004	+	.	gene_id "ENSRNOG00000013202"; transcript_id "ENSRNOG00000013202_tx_6"; exon_id "1_21937664_21937824_+"; exonnum "5"; txlen "2398";
1	ENSEMBL114_rn	exon	21937664	21937824	0.0466574784094435	+	.	gene_id "ENSRNOG00000013202"; transcript_id "ENSRNOG00000013202_tx_7"; exon_id "1_21937664_21937824_+"; exonnum "5"; txlen "1698";
1	ensembl	gene	21939067	21939190	0	+	.	gene_id "ENSRNOG00000054921"; gene_version "3"; gene_name "LOC120100438"; gene_source "ensembl"; gene_biotype "snoRNA";
1	ensembl	transcript	21939067	21939190	0	+	.	gene_id "ENSRNOG00000054921"; gene_version "3"; transcript_id "ENSRNOT00000085121"; transcript_version "3"; gene_name "LOC120100438"; gene_source "ensembl"; gene_biotype "snoRNA"; transcript_name "LOC120100438-201"; transcript_source "ensembl"; transcript_biotype "snoRNA"; tag "Ensembl_canonical";
1	ensembl	exon	21939067	21939190	0	+	.	gene_id "ENSRNOG00000054921"; gene_version "3"; transcript_id "ENSRNOT00000085121"; transcript_version "3"; exon_number "1"; gene_name "LOC120100438"; gene_source "ensembl"; gene_biotype "snoRNA"; transcript_name "LOC120100438-201"; transcript_source "ensembl"; transcript_biotype "snoRNA"; exon_id "ENSRNOE00000553980"; exon_version "1"; tag "Ensembl_canonical";
1	ensembl	exon	21961745	21961857	0	+	.	gene_id "ENSRNOG00000013202"; gene_version "9"; transcript_id "ENSRNOT00000096819"; transcript_version "2"; exon_number "6"; gene_name "Akap7"; gene_source "ensembl"; gene_biotype "protein_coding"; transcript_name "Akap7-202"; transcript_source "ensembl"; transcript_biotype "protein_coding"; exon_id "ENSRNOE00000290028"; exon_version "1"; tag "Ensembl_canonical";
1	ensembl	CDS	21961745	21961857	0	+	2	gene_id "ENSRNOG00000013202"; gene_version "9"; transcript_id "ENSRNOT00000096819"; transcript_version "2"; exon_number "6"; gene_name "Akap7"; gene_source "ensembl"; gene_biotype "protein_coding"; transcript_name "Akap7-202"; transcript_source "ensembl"; transcript_biotype "protein_coding"; protein_id "ENSRNOP00000084444"; protein_version "1"; tag "Ensembl_canonical";
1	ensembl	exon	21961745	21961857	0	+	.	gene_id "ENSRNOG00000013202"; gene_version "9"; transcript_id "ENSRNOT00000017617"; transcript_version "9"; exon_number "6"; gene_name "Akap7"; gene_source "ensembl"; gene_biotype "protein_coding"; transcript_name "Akap7-201"; transcript_source "ensembl"; transcript_biotype "protein_coding"; exon_id "ENSRNOE00000290028"; exon_version "1";
1	ensembl	CDS	21961745	21961857	0	+	2	gene_id "ENSRNOG00000013202"; gene_version "9"; transcript_id "ENSRNOT00000017617"; transcript_version "9"; exon_number "6"; gene_name "Akap7"; gene_source "ensembl"; gene_biotype "protein_coding"; transcript_name "Akap7-201"; transcript_source "ensembl"; transcript_biotype "protein_coding"; protein_id "ENSRNOP00000017617"; protein_version "6";
1	ENSEMBL114_rn	exon	21961745	21961857	33.0795641278457	+	.	gene_id "ENSRNOG00000013202"; transcript_id "ENSRNOG00000013202_tx_3"; exon_id "1_21961745_21961857_+"; exonnum "6"; txlen "1480";
1	ENSEMBL114_rn	exon	21961745	21961857	15.7099935677958	+	.	gene_id "ENSRNOG00000013202"; transcript_id "ENSRNOG00000013202_tx_5"; exon_id "1_21961745_21961857_+"; exonnum "6"; txlen "1229";
1	ENSEMBL114_rn	exon	21961745	21961857	1.26408072714004	+	.	gene_id "ENSRNOG00000013202"; transcript_id "ENSRNOG00000013202_tx_6"; exon_id "1_21961745_21961857_+"; exonnum "6"; txlen "2398";
1	ENSEMBL114_rn	exon	21961745	21961857	0.0466574784094435	+	.	gene_id "ENSRNOG00000013202"; transcript_id "ENSRNOG00000013202_tx_7"; exon_id "1_21961745_21961857_+"; exonnum "6"; txlen "1698";
1	sraer114_mid	exon	21963666	21963708	1.26408072714004	+	.	gene_id "ENSRNOG00000013202"; transcript_id "ENSRNOG00000013202_tx_6"; exon_id "1_21963666_21963708_+"; exonnum "7"; txlen "2398";
1	sraer114_mid	exon	21963666	21963708	0.0466574784094435	+	.	gene_id "ENSRNOG00000013202"; transcript_id "ENSRNOG00000013202_tx_7"; exon_id "1_21963666_21963708_+"; exonnum "7"; txlen "1698";
1	sraer114_mid	exon	21976163	21976337	1.26408072714004	+	.	gene_id "ENSRNOG00000013202"; transcript_id "ENSRNOG00000013202_tx_6"; exon_id "1_21976163_21976337_+"; exonnum "8"; txlen "2398";
1	sraer114_mid	exon	21976163	21976337	0.0466574784094435	+	.	gene_id "ENSRNOG00000013202"; transcript_id "ENSRNOG00000013202_tx_7"; exon_id "1_21976163_21976337_+"; exonnum "8"; txlen "1698";
1	ensembl	exon	21983233	21983380	0	+	.	gene_id "ENSRNOG00000013202"; gene_version "9"; transcript_id "ENSRNOT00000096819"; transcript_version "2"; exon_number "7"; gene_name "Akap7"; gene_source "ensembl"; gene_biotype "protein_coding"; transcript_name "Akap7-202"; transcript_source "ensembl"; transcript_biotype "protein_coding"; exon_id "ENSRNOE00000364109"; exon_version "1"; tag "Ensembl_canonical";
1	ensembl	CDS	21983233	21983380	0	+	0	gene_id "ENSRNOG00000013202"; gene_version "9"; transcript_id "ENSRNOT00000096819"; transcript_version "2"; exon_number "7"; gene_name "Akap7"; gene_source "ensembl"; gene_biotype "protein_coding"; transcript_name "Akap7-202"; transcript_source "ensembl"; transcript_biotype "protein_coding"; protein_id "ENSRNOP00000084444"; protein_version "1"; tag "Ensembl_canonical";
1	ensembl	exon	21983233	21983380	0	+	.	gene_id "ENSRNOG00000013202"; gene_version "9"; transcript_id "ENSRNOT00000017617"; transcript_version "9"; exon_number "7"; gene_name "Akap7"; gene_source "ensembl"; gene_biotype "protein_coding"; transcript_name "Akap7-201"; transcript_source "ensembl"; transcript_biotype "protein_coding"; exon_id "ENSRNOE00000364109"; exon_version "1";
1	ensembl	CDS	21983233	21983380	0	+	0	gene_id "ENSRNOG00000013202"; gene_version "9"; transcript_id "ENSRNOT00000017617"; transcript_version "9"; exon_number "7"; gene_name "Akap7"; gene_source "ensembl"; gene_biotype "protein_coding"; transcript_name "Akap7-201"; transcript_source "ensembl"; transcript_biotype "protein_coding"; protein_id "ENSRNOP00000017617"; protein_version "6";
1	ENSEMBL114_rn	exon	21983233	21983380	33.0795641278457	+	.	gene_id "ENSRNOG00000013202"; transcript_id "ENSRNOG00000013202_tx_3"; exon_id "1_21983233_21983380_+"; exonnum "7"; txlen "1480";
1	ENSEMBL114_rn	exon	21983233	21983380	15.7099935677958	+	.	gene_id "ENSRNOG00000013202"; transcript_id "ENSRNOG00000013202_tx_5"; exon_id "1_21983233_21983380_+"; exonnum "7"; txlen "1229";
1	ENSEMBL114_rn	exon	21983233	21983380	1.26408072714004	+	.	gene_id "ENSRNOG00000013202"; transcript_id "ENSRNOG00000013202_tx_6"; exon_id "1_21983233_21983380_+"; exonnum "9"; txlen "2398";
1	ENSEMBL114_rn	exon	21983233	21983380	0.0466574784094435	+	.	gene_id "ENSRNOG00000013202"; transcript_id "ENSRNOG00000013202_tx_7"; exon_id "1_21983233_21983380_+"; exonnum "9"; txlen "1698";
1	sraer114_ss	exon	21987582	21987828	15.7099935677958	+	.	gene_id "ENSRNOG00000013202"; transcript_id "ENSRNOG00000013202_tx_5"; exon_id "1_21987582_21987828_+"; exonnum "8"; txlen "1229";
1	ensembl	five_prime_utr	22007184	22007382	0	+	.	gene_id "ENSRNOG00000013202"; gene_version "9"; transcript_id "ENSRNOT00000096990"; transcript_version "2"; gene_name "Akap7"; gene_source "ensembl"; gene_biotype "protein_coding"; transcript_name "Akap7-203"; transcript_source "ensembl"; transcript_biotype "protein_coding";
1	ensembl	five_prime_utr	22007184	22007382	0	+	.	gene_id "ENSRNOG00000013202"; gene_version "9"; transcript_id "ENSRNOT00000139387"; transcript_version "1"; gene_name "Akap7"; gene_source "ensembl"; gene_biotype "protein_coding"; transcript_name "Akap7-204"; transcript_source "ensembl"; transcript_biotype "protein_coding";
1	ensembl	exon	22007184	22007431	0	+	.	gene_id "ENSRNOG00000013202"; gene_version "9"; transcript_id "ENSRNOT00000096990"; transcript_version "2"; exon_number "1"; gene_name "Akap7"; gene_source "ensembl"; gene_biotype "protein_coding"; transcript_name "Akap7-203"; transcript_source "ensembl"; transcript_biotype "protein_coding"; exon_id "ENSRNOE00000592324"; exon_version "2";
1	ensembl	exon	22007184	22007431	0	+	.	gene_id "ENSRNOG00000013202"; gene_version "9"; transcript_id "ENSRNOT00000139387"; transcript_version "1"; exon_number "1"; gene_name "Akap7"; gene_source "ensembl"; gene_biotype "protein_coding"; transcript_name "Akap7-204"; transcript_source "ensembl"; transcript_biotype "protein_coding"; exon_id "ENSRNOE00000592324"; exon_version "2";
1	ensembl	transcript	22007184	22036255	0	+	.	gene_id "ENSRNOG00000013202"; gene_version "9"; transcript_id "ENSRNOT00000096990"; transcript_version "2"; gene_name "Akap7"; gene_source "ensembl"; gene_biotype "protein_coding"; transcript_name "Akap7-203"; transcript_source "ensembl"; transcript_biotype "protein_coding";
1	ensembl	transcript	22007184	22036255	0	+	.	gene_id "ENSRNOG00000013202"; gene_version "9"; transcript_id "ENSRNOT00000139387"; transcript_version "1"; gene_name "Akap7"; gene_source "ensembl"; gene_biotype "protein_coding"; transcript_name "Akap7-204"; transcript_source "ensembl"; transcript_biotype "protein_coding";
1	ensembl	start_codon	22007383	22007385	0	+	0	gene_id "ENSRNOG00000013202"; gene_version "9"; transcript_id "ENSRNOT00000096990"; transcript_version "2"; exon_number "1"; gene_name "Akap7"; gene_source "ensembl"; gene_biotype "protein_coding"; transcript_name "Akap7-203"; transcript_source "ensembl"; transcript_biotype "protein_coding";
1	ensembl	start_codon	22007383	22007385	0	+	0	gene_id "ENSRNOG00000013202"; gene_version "9"; transcript_id "ENSRNOT00000139387"; transcript_version "1"; exon_number "1"; gene_name "Akap7"; gene_source "ensembl"; gene_biotype "protein_coding"; transcript_name "Akap7-204"; transcript_source "ensembl"; transcript_biotype "protein_coding";
1	ensembl	CDS	22007383	22007431	0	+	0	gene_id "ENSRNOG00000013202"; gene_version "9"; transcript_id "ENSRNOT00000096990"; transcript_version "2"; exon_number "1"; gene_name "Akap7"; gene_source "ensembl"; gene_biotype "protein_coding"; transcript_name "Akap7-203"; transcript_source "ensembl"; transcript_biotype "protein_coding"; protein_id "ENSRNOP00000089300"; protein_version "1";
1	ensembl	CDS	22007383	22007431	0	+	0	gene_id "ENSRNOG00000013202"; gene_version "9"; transcript_id "ENSRNOT00000139387"; transcript_version "1"; exon_number "1"; gene_name "Akap7"; gene_source "ensembl"; gene_biotype "protein_coding"; transcript_name "Akap7-204"; transcript_source "ensembl"; transcript_biotype "protein_coding"; protein_id "ENSRNOP00000100637"; protein_version "1";
1	ensembl	exon	22009822	22009890	0	+	.	gene_id "ENSRNOG00000013202"; gene_version "9"; transcript_id "ENSRNOT00000096990"; transcript_version "2"; exon_number "2"; gene_name "Akap7"; gene_source "ensembl"; gene_biotype "protein_coding"; transcript_name "Akap7-203"; transcript_source "ensembl"; transcript_biotype "protein_coding"; exon_id "ENSRNOE00000611152"; exon_version "1";
1	ensembl	CDS	22009822	22009890	0	+	2	gene_id "ENSRNOG00000013202"; gene_version "9"; transcript_id "ENSRNOT00000096990"; transcript_version "2"; exon_number "2"; gene_name "Akap7"; gene_source "ensembl"; gene_biotype "protein_coding"; transcript_name "Akap7-203"; transcript_source "ensembl"; transcript_biotype "protein_coding"; protein_id "ENSRNOP00000089300"; protein_version "1";
1	ensembl	CDS	22035058	22035251	0	+	2	gene_id "ENSRNOG00000013202"; gene_version "9"; transcript_id "ENSRNOT00000096990"; transcript_version "2"; exon_number "3"; gene_name "Akap7"; gene_source "ensembl"; gene_biotype "protein_coding"; transcript_name "Akap7-203"; transcript_source "ensembl"; transcript_biotype "protein_coding"; protein_id "ENSRNOP00000089300"; protein_version "1";
1	ensembl	CDS	22035058	22035251	0	+	2	gene_id "ENSRNOG00000013202"; gene_version "9"; transcript_id "ENSRNOT00000139387"; transcript_version "1"; exon_number "2"; gene_name "Akap7"; gene_source "ensembl"; gene_biotype "protein_coding"; transcript_name "Akap7-204"; transcript_source "ensembl"; transcript_biotype "protein_coding"; protein_id "ENSRNOP00000100637"; protein_version "1";
1	ensembl	CDS	22035058	22035251	0	+	2	gene_id "ENSRNOG00000013202"; gene_version "9"; transcript_id "ENSRNOT00000096819"; transcript_version "2"; exon_number "8"; gene_name "Akap7"; gene_source "ensembl"; gene_biotype "protein_coding"; transcript_name "Akap7-202"; transcript_source "ensembl"; transcript_biotype "protein_coding"; protein_id "ENSRNOP00000084444"; protein_version "1"; tag "Ensembl_canonical";
1	ensembl	CDS	22035058	22035251	0	+	2	gene_id "ENSRNOG00000013202"; gene_version "9"; transcript_id "ENSRNOT00000017617"; transcript_version "9"; exon_number "8"; gene_name "Akap7"; gene_source "ensembl"; gene_biotype "protein_coding"; transcript_name "Akap7-201"; transcript_source "ensembl"; transcript_biotype "protein_coding"; protein_id "ENSRNOP00000017617"; protein_version "6";
1	ensembl	exon	22035058	22036255	0	+	.	gene_id "ENSRNOG00000013202"; gene_version "9"; transcript_id "ENSRNOT00000096990"; transcript_version "2"; exon_number "3"; gene_name "Akap7"; gene_source "ensembl"; gene_biotype "protein_coding"; transcript_name "Akap7-203"; transcript_source "ensembl"; transcript_biotype "protein_coding"; exon_id "ENSRNOE00000657713"; exon_version "2";
1	ensembl	exon	22035058	22036255	0	+	.	gene_id "ENSRNOG00000013202"; gene_version "9"; transcript_id "ENSRNOT00000139387"; transcript_version "1"; exon_number "2"; gene_name "Akap7"; gene_source "ensembl"; gene_biotype "protein_coding"; transcript_name "Akap7-204"; transcript_source "ensembl"; transcript_biotype "protein_coding"; exon_id "ENSRNOE00000657713"; exon_version "2";
1	ENSEMBL114_rn	exon	22035058	22036255	1.26408072714004	+	.	gene_id "ENSRNOG00000013202"; transcript_id "ENSRNOG00000013202_tx_6"; exon_id "1_22035058_22036255_+"; exonnum "10"; txlen "2398";
1	ensembl	exon	22035058	22037090	0	+	.	gene_id "ENSRNOG00000013202"; gene_version "9"; transcript_id "ENSRNOT00000096819"; transcript_version "2"; exon_number "8"; gene_name "Akap7"; gene_source "ensembl"; gene_biotype "protein_coding"; transcript_name "Akap7-202"; transcript_source "ensembl"; transcript_biotype "protein_coding"; exon_id "ENSRNOE00000581631"; exon_version "2"; tag "Ensembl_canonical";
1	ensembl	exon	22035058	22037090	0	+	.	gene_id "ENSRNOG00000013202"; gene_version "9"; transcript_id "ENSRNOT00000017617"; transcript_version "9"; exon_number "8"; gene_name "Akap7"; gene_source "ensembl"; gene_biotype "protein_coding"; transcript_name "Akap7-201"; transcript_source "ensembl"; transcript_biotype "protein_coding"; exon_id "ENSRNOE00000581631"; exon_version "2";
1	ensembl	stop_codon	22035252	22035254	0	+	0	gene_id "ENSRNOG00000013202"; gene_version "9"; transcript_id "ENSRNOT00000096990"; transcript_version "2"; exon_number "3"; gene_name "Akap7"; gene_source "ensembl"; gene_biotype "protein_coding"; transcript_name "Akap7-203"; transcript_source "ensembl"; transcript_biotype "protein_coding";
1	ensembl	stop_codon	22035252	22035254	0	+	0	gene_id "ENSRNOG00000013202"; gene_version "9"; transcript_id "ENSRNOT00000139387"; transcript_version "1"; exon_number "2"; gene_name "Akap7"; gene_source "ensembl"; gene_biotype "protein_coding"; transcript_name "Akap7-204"; transcript_source "ensembl"; transcript_biotype "protein_coding";
1	ensembl	stop_codon	22035252	22035254	0	+	0	gene_id "ENSRNOG00000013202"; gene_version "9"; transcript_id "ENSRNOT00000096819"; transcript_version "2"; exon_number "8"; gene_name "Akap7"; gene_source "ensembl"; gene_biotype "protein_coding"; transcript_name "Akap7-202"; transcript_source "ensembl"; transcript_biotype "protein_coding"; tag "Ensembl_canonical";
1	ensembl	stop_codon	22035252	22035254	0	+	0	gene_id "ENSRNOG00000013202"; gene_version "9"; transcript_id "ENSRNOT00000017617"; transcript_version "9"; exon_number "8"; gene_name "Akap7"; gene_source "ensembl"; gene_biotype "protein_coding"; transcript_name "Akap7-201"; transcript_source "ensembl"; transcript_biotype "protein_coding";
1	ensembl	three_prime_utr	22035255	22036255	0	+	.	gene_id "ENSRNOG00000013202"; gene_version "9"; transcript_id "ENSRNOT00000096990"; transcript_version "2"; gene_name "Akap7"; gene_source "ensembl"; gene_biotype "protein_coding"; transcript_name "Akap7-203"; transcript_source "ensembl"; transcript_biotype "protein_coding";
1	ensembl	three_prime_utr	22035255	22036255	0	+	.	gene_id "ENSRNOG00000013202"; gene_version "9"; transcript_id "ENSRNOT00000139387"; transcript_version "1"; gene_name "Akap7"; gene_source "ensembl"; gene_biotype "protein_coding"; transcript_name "Akap7-204"; transcript_source "ensembl"; transcript_biotype "protein_coding";
1	ensembl	three_prime_utr	22035255	22037090	0	+	.	gene_id "ENSRNOG00000013202"; gene_version "9"; transcript_id "ENSRNOT00000096819"; transcript_version "2"; gene_name "Akap7"; gene_source "ensembl"; gene_biotype "protein_coding"; transcript_name "Akap7-202"; transcript_source "ensembl"; transcript_biotype "protein_coding"; tag "Ensembl_canonical";
1	ensembl	three_prime_utr	22035255	22037090	0	+	.	gene_id "ENSRNOG00000013202"; gene_version "9"; transcript_id "ENSRNOT00000017617"; transcript_version "9"; gene_name "Akap7"; gene_source "ensembl"; gene_biotype "protein_coding"; transcript_name "Akap7-201"; transcript_source "ensembl"; transcript_biotype "protein_coding";
1	sraer114_ss	exon	22035883	22036380	33.0795641278457	+	.	gene_id "ENSRNOG00000013202"; transcript_id "ENSRNOG00000013202_tx_3"; exon_id "1_22035883_22036380_+"; exonnum "8"; txlen "1480";
1	sraer114_ss	exon	22035883	22036380	0.0466574784094435	+	.	gene_id "ENSRNOG00000013202"; transcript_id "ENSRNOG00000013202_tx_7"; exon_id "1_22035883_22036380_+"; exonnum "10"; txlen "1698";
1	ensembl	exon	22048826	22049569	0	+	.	gene_id "ENSRNOG00000068720"; gene_version "2"; transcript_id "ENSRNOT00000118097"; transcript_version "2"; exon_number "1"; gene_source "ensembl"; gene_biotype "lncRNA"; transcript_source "ensembl"; transcript_biotype "lncRNA"; exon_id "ENSRNOE00000704923"; exon_version "1"; tag "Ensembl_canonical";
1	ensembl	gene	22048826	22084159	0	+	.	gene_id "ENSRNOG00000068720"; gene_version "2"; gene_source "ensembl"; gene_biotype "lncRNA";
1	ensembl	transcript	22048826	22084159	0	+	.	gene_id "ENSRNOG00000068720"; gene_version "2"; transcript_id "ENSRNOT00000118097"; transcript_version "2"; gene_source "ensembl"; gene_biotype "lncRNA"; transcript_source "ensembl"; transcript_biotype "lncRNA"; tag "Ensembl_canonical";
1	ensembl	exon	22049074	22049569	0	+	.	gene_id "ENSRNOG00000068720"; gene_version "2"; transcript_id "ENSRNOT00000144912"; transcript_version "1"; exon_number "1"; gene_source "ensembl"; gene_biotype "lncRNA"; transcript_source "ensembl"; transcript_biotype "lncRNA"; exon_id "ENSRNOE00000815851"; exon_version "1";
1	ensembl	transcript	22049074	22051481	0	+	.	gene_id "ENSRNOG00000068720"; gene_version "2"; transcript_id "ENSRNOT00000144912"; transcript_version "1"; gene_source "ensembl"; gene_biotype "lncRNA"; transcript_source "ensembl"; transcript_biotype "lncRNA";
1	ensembl	exon	22049102	22049569	0	+	.	gene_id "ENSRNOG00000068720"; gene_version "2"; transcript_id "ENSRNOT00000133030"; transcript_version "1"; exon_number "1"; gene_source "ensembl"; gene_biotype "lncRNA"; transcript_source "ensembl"; transcript_biotype "lncRNA"; exon_id "ENSRNOE00000674912"; exon_version "1";
1	ensembl	transcript	22049102	22083563	0	+	.	gene_id "ENSRNOG00000068720"; gene_version "2"; transcript_id "ENSRNOT00000133030"; transcript_version "1"; gene_source "ensembl"; gene_biotype "lncRNA"; transcript_source "ensembl"; transcript_biotype "lncRNA";
1	sraer114_mid	exon	22049450	22049569	0.20781361318993	+	.	gene_id "ENSRNOG00000068720"; transcript_id "ENSRNOG00000068720_tx_1"; exon_id "1_22049450_22049569_+"; exonnum "1"; txlen "949";
1	sraer114_mid	exon	22049450	22049569	0.0770975403592301	+	.	gene_id "ENSRNOG00000068720"; transcript_id "ENSRNOG00000068720_tx_2"; exon_id "1_22049450_22049569_+"; exonnum "1"; txlen "857";
1	sraer114_mid	exon	22049450	22049569	0.0259476603917094	+	.	gene_id "ENSRNOG00000068720"; transcript_id "ENSRNOG00000068720_tx_3"; exon_id "1_22049450_22049569_+"; exonnum "1"; txlen "982";
1	ensembl	exon	22051106	22051481	0	+	.	gene_id "ENSRNOG00000068720"; gene_version "2"; transcript_id "ENSRNOT00000144912"; transcript_version "1"; exon_number "2"; gene_source "ensembl"; gene_biotype "lncRNA"; transcript_source "ensembl"; transcript_biotype "lncRNA"; exon_id "ENSRNOE00000746559"; exon_version "1";
1	ensembl	exon	22051522	22051554	0	+	.	gene_id "ENSRNOG00000068720"; gene_version "2"; transcript_id "ENSRNOT00000118097"; transcript_version "2"; exon_number "2"; gene_source "ensembl"; gene_biotype "lncRNA"; transcript_source "ensembl"; transcript_biotype "lncRNA"; exon_id "ENSRNOE00000679512"; exon_version "1"; tag "Ensembl_canonical";
1	ENSEMBL114_rn	exon	22051522	22051554	0.0259476603917094	+	.	gene_id "ENSRNOG00000068720"; transcript_id "ENSRNOG00000068720_tx_3"; exon_id "1_22051522_22051554_+"; exonnum "2"; txlen "982";
1	ensembl	exon	22052459	22052550	0	+	.	gene_id "ENSRNOG00000068720"; gene_version "2"; transcript_id "ENSRNOT00000118097"; transcript_version "2"; exon_number "3"; gene_source "ensembl"; gene_biotype "lncRNA"; transcript_source "ensembl"; transcript_biotype "lncRNA"; exon_id "ENSRNOE00000805334"; exon_version "1"; tag "Ensembl_canonical";
1	ENSEMBL114_rn	exon	22052459	22052550	0.20781361318993	+	.	gene_id "ENSRNOG00000068720"; transcript_id "ENSRNOG00000068720_tx_1"; exon_id "1_22052459_22052550_+"; exonnum "2"; txlen "949";
1	ENSEMBL114_rn	exon	22052459	22052550	0.0259476603917094	+	.	gene_id "ENSRNOG00000068720"; transcript_id "ENSRNOG00000068720_tx_3"; exon_id "1_22052459_22052550_+"; exonnum "3"; txlen "982";
1	ensembl	exon	22052627	22052728	0	+	.	gene_id "ENSRNOG00000068720"; gene_version "2"; transcript_id "ENSRNOT00000118097"; transcript_version "2"; exon_number "4"; gene_source "ensembl"; gene_biotype "lncRNA"; transcript_source "ensembl"; transcript_biotype "lncRNA"; exon_id "ENSRNOE00000687709"; exon_version "1"; tag "Ensembl_canonical";
1	sraer114_es	exon	22066958	22067058	0.0134692065274387	+	.	gene_id "ENSRNOG00000068720"; transcript_id "ENSRNOG00000068720_tx_4"; exon_id "1_22066958_22067058_+"; exonnum "1"; txlen "838";
1	ensembl	exon	22082827	22083563	0	+	.	gene_id "ENSRNOG00000068720"; gene_version "2"; transcript_id "ENSRNOT00000133030"; transcript_version "1"; exon_number "2"; gene_source "ensembl"; gene_biotype "lncRNA"; transcript_source "ensembl"; transcript_biotype "lncRNA"; exon_id "ENSRNOE00000732804"; exon_version "1";
1	ENSEMBL114_rn	exon	22082827	22083563	0.20781361318993	+	.	gene_id "ENSRNOG00000068720"; transcript_id "ENSRNOG00000068720_tx_1"; exon_id "1_22082827_22083563_+"; exonnum "3"; txlen "949";
1	ENSEMBL114_rn	exon	22082827	22083563	0.0770975403592301	+	.	gene_id "ENSRNOG00000068720"; transcript_id "ENSRNOG00000068720_tx_2"; exon_id "1_22082827_22083563_+"; exonnum "2"; txlen "857";
1	ENSEMBL114_rn	exon	22082827	22083563	0.0259476603917094	+	.	gene_id "ENSRNOG00000068720"; transcript_id "ENSRNOG00000068720_tx_3"; exon_id "1_22082827_22083563_+"; exonnum "4"; txlen "982";
1	ENSEMBL114_rn	exon	22082827	22083563	0.0134692065274387	+	.	gene_id "ENSRNOG00000068720"; transcript_id "ENSRNOG00000068720_tx_4"; exon_id "1_22082827_22083563_+"; exonnum "2"; txlen "838";
1	ensembl	exon	22082827	22084159	0	+	.	gene_id "ENSRNOG00000068720"; gene_version "2"; transcript_id "ENSRNOT00000118097"; transcript_version "2"; exon_number "5"; gene_source "ensembl"; gene_biotype "lncRNA"; transcript_source "ensembl"; transcript_biotype "lncRNA"; exon_id "ENSRNOE00000649281"; exon_version "2"; tag "Ensembl_canonical";
1	sraer114_es	exon	22119523	22119827	0.0396147113276565	+	.	gene_id "ENSRNOG00000091323"; transcript_id "ENSRNOG00000091323_tx_19"; exon_id "1_22119523_22119827_+"; exonnum "1"; txlen "603";
1	ensembl	exon	22121162	22121250	0	+	.	gene_id "ENSRNOG00000091323"; gene_version "1"; transcript_id "ENSRNOT00000151472"; transcript_version "1"; exon_number "1"; gene_source "ensembl"; gene_biotype "lncRNA"; transcript_source "ensembl"; transcript_biotype "lncRNA"; exon_id "ENSRNOE00000680347"; exon_version "1";
1	ensembl	gene	22121162	22169641	0	+	.	gene_id "ENSRNOG00000091323"; gene_version "1"; gene_source "ensembl"; gene_biotype "lncRNA";
1	ensembl	transcript	22121162	22169641	0	+	.	gene_id "ENSRNOG00000091323"; gene_version "1"; transcript_id "ENSRNOT00000151472"; transcript_version "1"; gene_source "ensembl"; gene_biotype "lncRNA"; transcript_source "ensembl"; transcript_biotype "lncRNA";
1	sraer114_mid	exon	22121185	22121264	0.056097338011266	+	.	gene_id "ENSRNOG00000091323"; transcript_id "ENSRNOG00000091323_tx_10"; exon_id "1_22121185_22121264_+"; exonnum "1"; txlen "1185";
1	sraer114_mid	exon	22121185	22121264	0.056097338011266	+	.	gene_id "ENSRNOG00000091323"; transcript_id "ENSRNOG00000091323_tx_11"; exon_id "1_22121185_22121264_+"; exonnum "1"; txlen "1203";
1	sraer114_mid	exon	22121185	22121264	0.0478907602648867	+	.	gene_id "ENSRNOG00000091323"; transcript_id "ENSRNOG00000091323_tx_12"; exon_id "1_22121185_22121264_+"; exonnum "1"; txlen "2662";
1	sraer114_mid	exon	22121185	22121264	0.0478907602648867	+	.	gene_id "ENSRNOG00000091323"; transcript_id "ENSRNOG00000091323_tx_13"; exon_id "1_22121185_22121264_+"; exonnum "1"; txlen "2025";
1	sraer114_mid	exon	22121185	22121264	0.0478907602648867	+	.	gene_id "ENSRNOG00000091323"; transcript_id "ENSRNOG00000091323_tx_14"; exon_id "1_22121185_22121264_+"; exonnum "1"; txlen "2732";
1	sraer114_mid	exon	22121185	22121264	0.0403771831710976	+	.	gene_id "ENSRNOG00000091323"; transcript_id "ENSRNOG00000091323_tx_16"; exon_id "1_22121185_22121264_+"; exonnum "1"; txlen "1085";
1	sraer114_mid	exon	22121185	22121264	0.0396147113276565	+	.	gene_id "ENSRNOG00000091323"; transcript_id "ENSRNOG00000091323_tx_19"; exon_id "1_22121185_22121264_+"; exonnum "2"; txlen "603";
1	sraer114_mid	exon	22121185	22121264	0.0297730744594962	+	.	gene_id "ENSRNOG00000091323"; transcript_id "ENSRNOG00000091323_tx_23"; exon_id "1_22121185_22121264_+"; exonnum "1"; txlen "1103";
1	sraer114_mid	exon	22121185	22121264	0.0285495234543114	+	.	gene_id "ENSRNOG00000091323"; transcript_id "ENSRNOG00000091323_tx_28"; exon_id "1_22121185_22121264_+"; exonnum "1"; txlen "1155";
1	sraer114_mid	exon	22121185	22121264	0.0748397458604474	+	.	gene_id "ENSRNOG00000091323"; transcript_id "ENSRNOG00000091323_tx_3"; exon_id "1_22121185_22121264_+"; exonnum "1"; txlen "2904";
1	sraer114_mid	exon	22121185	22121264	0.0248788704387571	+	.	gene_id "ENSRNOG00000091323"; transcript_id "ENSRNOG00000091323_tx_36"; exon_id "1_22121185_22121264_+"; exonnum "1"; txlen "2400";
1	sraer114_mid	exon	22121185	22121264	0.0248788704387571	+	.	gene_id "ENSRNOG00000091323"; transcript_id "ENSRNOG00000091323_tx_37"; exon_id "1_22121185_22121264_+"; exonnum "1"; txlen "2418";
1	sraer114_mid	exon	22121185	22121264	0.0248788704387571	+	.	gene_id "ENSRNOG00000091323"; transcript_id "ENSRNOG00000091323_tx_38"; exon_id "1_22121185_22121264_+"; exonnum "1"; txlen "1781";
1	sraer114_mid	exon	22121185	22121264	0.0248788704387571	+	.	gene_id "ENSRNOG00000091323"; transcript_id "ENSRNOG00000091323_tx_39"; exon_id "1_22121185_22121264_+"; exonnum "1"; txlen "2470";
1	sraer114_mid	exon	22121185	22121264	0.0682189890312691	+	.	gene_id "ENSRNOG00000091323"; transcript_id "ENSRNOG00000091323_tx_4"; exon_id "1_22121185_22121264_+"; exonnum "1"; txlen "2644";
1	sraer114_mid	exon	22121185	22121264	0.0248788704387571	+	.	gene_id "ENSRNOG00000091323"; transcript_id "ENSRNOG00000091323_tx_41"; exon_id "1_22121185_22121264_+"; exonnum "1"; txlen "2488";
1	sraer114_mid	exon	22121185	22121264	0.0216160677582644	+	.	gene_id "ENSRNOG00000091323"; transcript_id "ENSRNOG00000091323_tx_44"; exon_id "1_22121185_22121264_+"; exonnum "1"; txlen "2707";
1	sraer114_mid	exon	22121185	22121264	0.0216160677582644	+	.	gene_id "ENSRNOG00000091323"; transcript_id "ENSRNOG00000091323_tx_46"; exon_id "1_22121185_22121264_+"; exonnum "1"; txlen "958";
1	sraer114_mid	exon	22121185	22121264	0.0216160677582644	+	.	gene_id "ENSRNOG00000091323"; transcript_id "ENSRNOG00000091323_tx_47"; exon_id "1_22121185_22121264_+"; exonnum "1"; txlen "988";
1	sraer114_mid	exon	22121185	22121264	0.0614725213394523	+	.	gene_id "ENSRNOG00000091323"; transcript_id "ENSRNOG00000091323_tx_5"; exon_id "1_22121185_22121264_+"; exonnum "1"; txlen "2922";
1	sraer114_mid	exon	22121185	22121264	0.0203282287663824	+	.	gene_id "ENSRNOG00000091323"; transcript_id "ENSRNOG00000091323_tx_50"; exon_id "1_22121185_22121264_+"; exonnum "1"; txlen "2849";
1	sraer114_mid	exon	22121185	22121264	0.0612579847858819	+	.	gene_id "ENSRNOG00000091323"; transcript_id "ENSRNOG00000091323_tx_6"; exon_id "1_22121185_22121264_+"; exonnum "1"; txlen "2714";
1	sraer114_mid	exon	22121185	22121264	0.0589522903566971	+	.	gene_id "ENSRNOG00000091323"; transcript_id "ENSRNOG00000091323_tx_7"; exon_id "1_22121185_22121264_+"; exonnum "1"; txlen "1115";
1	sraer114_mid	exon	22121185	22121264	0.0573208890164508	+	.	gene_id "ENSRNOG00000091323"; transcript_id "ENSRNOG00000091323_tx_9"; exon_id "1_22121185_22121264_+"; exonnum "1"; txlen "1133";
1	ensembl	exon	22121194	22121264	0	+	.	gene_id "ENSRNOG00000091323"; gene_version "1"; transcript_id "ENSRNOT00000165318"; transcript_version "1"; exon_number "1"; gene_source "ensembl"; gene_biotype "lncRNA"; transcript_source "ensembl"; transcript_biotype "lncRNA"; exon_id "ENSRNOE00000766050"; exon_version "1"; tag "Ensembl_canonical";
1	ensembl	transcript	22121194	22169359	0	+	.	gene_id "ENSRNOG00000091323"; gene_version "1"; transcript_id "ENSRNOT00000165318"; transcript_version "1"; gene_source "ensembl"; gene_biotype "lncRNA"; transcript_source "ensembl"; transcript_biotype "lncRNA"; tag "Ensembl_canonical";
1	sraer114_ss	exon	22130835	22131052	0.0396147113276565	+	.	gene_id "ENSRNOG00000091323"; transcript_id "ENSRNOG00000091323_tx_19"; exon_id "1_22130835_22131052_+"; exonnum "3"; txlen "603";
1	ensembl	exon	22141071	22141562	0	+	.	gene_id "ENSRNOG00000091323"; gene_version "1"; transcript_id "ENSRNOT00000165318"; transcript_version "1"; exon_number "2"; gene_source "ensembl"; gene_biotype "lncRNA"; transcript_source "ensembl"; transcript_biotype "lncRNA"; exon_id "ENSRNOE00000721170"; exon_version "1"; tag "Ensembl_canonical";
1	ENSEMBL114_rn	exon	22141071	22141562	0.056097338011266	+	.	gene_id "ENSRNOG00000091323"; transcript_id "ENSRNOG00000091323_tx_10"; exon_id "1_22141071_22141562_+"; exonnum "2"; txlen "1185";
1	ENSEMBL114_rn	exon	22141071	22141562	0.056097338011266	+	.	gene_id "ENSRNOG00000091323"; transcript_id "ENSRNOG00000091323_tx_11"; exon_id "1_22141071_22141562_+"; exonnum "2"; txlen "1203";
1	ENSEMBL114_rn	exon	22141071	22141562	0.0478907602648867	+	.	gene_id "ENSRNOG00000091323"; transcript_id "ENSRNOG00000091323_tx_12"; exon_id "1_22141071_22141562_+"; exonnum "2"; txlen "2662";
1	ENSEMBL114_rn	exon	22141071	22141562	0.0478907602648867	+	.	gene_id "ENSRNOG00000091323"; transcript_id "ENSRNOG00000091323_tx_14"; exon_id "1_22141071_22141562_+"; exonnum "2"; txlen "2732";
1	ENSEMBL114_rn	exon	22141071	22141562	0.0403771831710976	+	.	gene_id "ENSRNOG00000091323"; transcript_id "ENSRNOG00000091323_tx_16"; exon_id "1_22141071_22141562_+"; exonnum "2"; txlen "1085";
1	ENSEMBL114_rn	exon	22141071	22141562	0.0297730744594962	+	.	gene_id "ENSRNOG00000091323"; transcript_id "ENSRNOG00000091323_tx_23"; exon_id "1_22141071_22141562_+"; exonnum "2"; txlen "1103";
1	ENSEMBL114_rn	exon	22141071	22141562	0.0285495234543114	+	.	gene_id "ENSRNOG00000091323"; transcript_id "ENSRNOG00000091323_tx_28"; exon_id "1_22141071_22141562_+"; exonnum "2"; txlen "1155";
1	ENSEMBL114_rn	exon	22141071	22141562	0.0748397458604474	+	.	gene_id "ENSRNOG00000091323"; transcript_id "ENSRNOG00000091323_tx_3"; exon_id "1_22141071_22141562_+"; exonnum "2"; txlen "2904";
1	ENSEMBL114_rn	exon	22141071	22141562	0.0248788704387571	+	.	gene_id "ENSRNOG00000091323"; transcript_id "ENSRNOG00000091323_tx_36"; exon_id "1_22141071_22141562_+"; exonnum "2"; txlen "2400";
1	ENSEMBL114_rn	exon	22141071	22141562	0.0248788704387571	+	.	gene_id "ENSRNOG00000091323"; transcript_id "ENSRNOG00000091323_tx_37"; exon_id "1_22141071_22141562_+"; exonnum "2"; txlen "2418";
1	ENSEMBL114_rn	exon	22141071	22141562	0.0248788704387571	+	.	gene_id "ENSRNOG00000091323"; transcript_id "ENSRNOG00000091323_tx_39"; exon_id "1_22141071_22141562_+"; exonnum "2"; txlen "2470";
1	ENSEMBL114_rn	exon	22141071	22141562	0.0682189890312691	+	.	gene_id "ENSRNOG00000091323"; transcript_id "ENSRNOG00000091323_tx_4"; exon_id "1_22141071_22141562_+"; exonnum "2"; txlen "2644";
1	ENSEMBL114_rn	exon	22141071	22141562	0.0248788704387571	+	.	gene_id "ENSRNOG00000091323"; transcript_id "ENSRNOG00000091323_tx_41"; exon_id "1_22141071_22141562_+"; exonnum "2"; txlen "2488";
1	ENSEMBL114_rn	exon	22141071	22141562	0.0216160677582644	+	.	gene_id "ENSRNOG00000091323"; transcript_id "ENSRNOG00000091323_tx_44"; exon_id "1_22141071_22141562_+"; exonnum "2"; txlen "2707";
1	ENSEMBL114_rn	exon	22141071	22141562	0.0216160677582644	+	.	gene_id "ENSRNOG00000091323"; transcript_id "ENSRNOG00000091323_tx_46"; exon_id "1_22141071_22141562_+"; exonnum "2"; txlen "958";
1	ENSEMBL114_rn	exon	22141071	22141562	0.0216160677582644	+	.	gene_id "ENSRNOG00000091323"; transcript_id "ENSRNOG00000091323_tx_47"; exon_id "1_22141071_22141562_+"; exonnum "2"; txlen "988";
1	ENSEMBL114_rn	exon	22141071	22141562	0.0614725213394523	+	.	gene_id "ENSRNOG00000091323"; transcript_id "ENSRNOG00000091323_tx_5"; exon_id "1_22141071_22141562_+"; exonnum "2"; txlen "2922";
1	ENSEMBL114_rn	exon	22141071	22141562	0.0203282287663824	+	.	gene_id "ENSRNOG00000091323"; transcript_id "ENSRNOG00000091323_tx_50"; exon_id "1_22141071_22141562_+"; exonnum "2"; txlen "2849";
1	ENSEMBL114_rn	exon	22141071	22141562	0.0612579847858819	+	.	gene_id "ENSRNOG00000091323"; transcript_id "ENSRNOG00000091323_tx_6"; exon_id "1_22141071_22141562_+"; exonnum "2"; txlen "2714";
1	ENSEMBL114_rn	exon	22141071	22141562	0.0589522903566971	+	.	gene_id "ENSRNOG00000091323"; transcript_id "ENSRNOG00000091323_tx_7"; exon_id "1_22141071_22141562_+"; exonnum "2"; txlen "1115";
1	ENSEMBL114_rn	exon	22141071	22141562	0.0573208890164508	+	.	gene_id "ENSRNOG00000091323"; transcript_id "ENSRNOG00000091323_tx_9"; exon_id "1_22141071_22141562_+"; exonnum "2"; txlen "1133";
1	sraer114_mid	exon	22141460	22141562	0.242512819267674	+	.	gene_id "ENSRNOG00000091323"; transcript_id "ENSRNOG00000091323_tx_1"; exon_id "1_22141460_22141562_+"; exonnum "1"; txlen "2365";
1	sraer114_mid	exon	22141460	22141562	0.0403771831710976	+	.	gene_id "ENSRNOG00000091323"; transcript_id "ENSRNOG00000091323_tx_17"; exon_id "1_22141460_22141562_+"; exonnum "1"; txlen "616";
1	sraer114_mid	exon	22141460	22141562	0.116920713500584	+	.	gene_id "ENSRNOG00000091323"; transcript_id "ENSRNOG00000091323_tx_2"; exon_id "1_22141460_22141562_+"; exonnum "1"; txlen "2570";
1	sraer114_mid	exon	22141460	22141562	0.0351804333915895	+	.	gene_id "ENSRNOG00000091323"; transcript_id "ENSRNOG00000091323_tx_20"; exon_id "1_22141460_22141562_+"; exonnum "1"; txlen "2383";
1	sraer114_mid	exon	22141460	22141562	0.0332985289875875	+	.	gene_id "ENSRNOG00000091323"; transcript_id "ENSRNOG00000091323_tx_21"; exon_id "1_22141460_22141562_+"; exonnum "1"; txlen "1931";
1	sraer114_mid	exon	22141460	22141562	0.0314044757997426	+	.	gene_id "ENSRNOG00000091323"; transcript_id "ENSRNOG00000091323_tx_22"; exon_id "1_22141460_22141562_+"; exonnum "1"; txlen "646";
1	sraer114_mid	exon	22141460	22141562	0.0297730744594962	+	.	gene_id "ENSRNOG00000091323"; transcript_id "ENSRNOG00000091323_tx_24"; exon_id "1_22141460_22141562_+"; exonnum "1"; txlen "634";
1	sraer114_mid	exon	22141460	22141562	0.0297730744594962	+	.	gene_id "ENSRNOG00000091323"; transcript_id "ENSRNOG00000091323_tx_25"; exon_id "1_22141460_22141562_+"; exonnum "1"; txlen "664";
1	sraer114_mid	exon	22141460	22141562	0.0285495234543114	+	.	gene_id "ENSRNOG00000091323"; transcript_id "ENSRNOG00000091323_tx_26"; exon_id "1_22141460_22141562_+"; exonnum "1"; txlen "2435";
1	sraer114_mid	exon	22141460	22141562	0.0285495234543114	+	.	gene_id "ENSRNOG00000091323"; transcript_id "ENSRNOG00000091323_tx_27"; exon_id "1_22141460_22141562_+"; exonnum "1"; txlen "2453";
1	sraer114_mid	exon	22141460	22141562	0.0285495234543114	+	.	gene_id "ENSRNOG00000091323"; transcript_id "ENSRNOG00000091323_tx_29"; exon_id "1_22141460_22141562_+"; exonnum "1"; txlen "686";
1	sraer114_mid	exon	22141460	22141562	0.0285495234543114	+	.	gene_id "ENSRNOG00000091323"; transcript_id "ENSRNOG00000091323_tx_30"; exon_id "1_22141460_22141562_+"; exonnum "1"; txlen "716";
1	sraer114_mid	exon	22141460	22141562	0.0285495234543114	+	.	gene_id "ENSRNOG00000091323"; transcript_id "ENSRNOG00000091323_tx_31"; exon_id "1_22141460_22141562_+"; exonnum "1"; txlen "734";
1	sraer114_mid	exon	22141460	22141562	0.0277338227841882	+	.	gene_id "ENSRNOG00000091323"; transcript_id "ENSRNOG00000091323_tx_32"; exon_id "1_22141460_22141562_+"; exonnum "1"; txlen "2175";
1	sraer114_mid	exon	22141460	22141562	0.0277338227841882	+	.	gene_id "ENSRNOG00000091323"; transcript_id "ENSRNOG00000091323_tx_33"; exon_id "1_22141460_22141562_+"; exonnum "1"; txlen "2193";
1	sraer114_mid	exon	22141460	22141562	0.0277338227841882	+	.	gene_id "ENSRNOG00000091323"; transcript_id "ENSRNOG00000091323_tx_34"; exon_id "1_22141460_22141562_+"; exonnum "1"; txlen "2245";
1	sraer114_mid	exon	22141460	22141562	0.0277338227841882	+	.	gene_id "ENSRNOG00000091323"; transcript_id "ENSRNOG00000091323_tx_35"; exon_id "1_22141460_22141562_+"; exonnum "1"; txlen "2263";
1	sraer114_mid	exon	22141460	22141562	0.0248788704387571	+	.	gene_id "ENSRNOG00000091323"; transcript_id "ENSRNOG00000091323_tx_40"; exon_id "1_22141460_22141562_+"; exonnum "1"; txlen "2001";
1	sraer114_mid	exon	22141460	22141562	0.0248788704387571	+	.	gene_id "ENSRNOG00000091323"; transcript_id "ENSRNOG00000091323_tx_42"; exon_id "1_22141460_22141562_+"; exonnum "1"; txlen "1949";
1	sraer114_mid	exon	22141460	22141562	0.0248788704387571	+	.	gene_id "ENSRNOG00000091323"; transcript_id "ENSRNOG00000091323_tx_43"; exon_id "1_22141460_22141562_+"; exonnum "1"; txlen "2019";
1	sraer114_mid	exon	22141460	22141562	0.0216160677582644	+	.	gene_id "ENSRNOG00000091323"; transcript_id "ENSRNOG00000091323_tx_45"; exon_id "1_22141460_22141562_+"; exonnum "1"; txlen "2238";
1	sraer114_mid	exon	22141460	22141562	0.0216160677582644	+	.	gene_id "ENSRNOG00000091323"; transcript_id "ENSRNOG00000091323_tx_49"; exon_id "1_22141460_22141562_+"; exonnum "1"; txlen "519";
1	sraer114_mid	exon	22141645	22141789	0.056097338011266	+	.	gene_id "ENSRNOG00000091323"; transcript_id "ENSRNOG00000091323_tx_11"; exon_id "1_22141645_22141789_+"; exonnum "3"; txlen "1203";
1	sraer114_mid	exon	22141645	22141789	0.0478907602648867	+	.	gene_id "ENSRNOG00000091323"; transcript_id "ENSRNOG00000091323_tx_12"; exon_id "1_22141645_22141789_+"; exonnum "3"; txlen "2662";
1	sraer114_mid	exon	22141645	22141789	0.0478907602648867	+	.	gene_id "ENSRNOG00000091323"; transcript_id "ENSRNOG00000091323_tx_14"; exon_id "1_22141645_22141789_+"; exonnum "3"; txlen "2732";
1	sraer114_mid	exon	22141645	22141789	0.0351804333915895	+	.	gene_id "ENSRNOG00000091323"; transcript_id "ENSRNOG00000091323_tx_20"; exon_id "1_22141645_22141789_+"; exonnum "2"; txlen "2383";
1	sraer114_mid	exon	22141645	22141789	0.0297730744594962	+	.	gene_id "ENSRNOG00000091323"; transcript_id "ENSRNOG00000091323_tx_23"; exon_id "1_22141645_22141789_+"; exonnum "3"; txlen "1103";
1	sraer114_mid	exon	22141645	22141789	0.0297730744594962	+	.	gene_id "ENSRNOG00000091323"; transcript_id "ENSRNOG00000091323_tx_24"; exon_id "1_22141645_22141789_+"; exonnum "2"; txlen "634";
1	sraer114_mid	exon	22141645	22141789	0.0297730744594962	+	.	gene_id "ENSRNOG00000091323"; transcript_id "ENSRNOG00000091323_tx_25"; exon_id "1_22141645_22141789_+"; exonnum "2"; txlen "664";
1	sraer114_mid	exon	22141645	22141789	0.0285495234543114	+	.	gene_id "ENSRNOG00000091323"; transcript_id "ENSRNOG00000091323_tx_27"; exon_id "1_22141645_22141789_+"; exonnum "2"; txlen "2453";
1	sraer114_mid	exon	22141645	22141789	0.0285495234543114	+	.	gene_id "ENSRNOG00000091323"; transcript_id "ENSRNOG00000091323_tx_31"; exon_id "1_22141645_22141789_+"; exonnum "2"; txlen "734";
1	sraer114_mid	exon	22141645	22141789	0.0277338227841882	+	.	gene_id "ENSRNOG00000091323"; transcript_id "ENSRNOG00000091323_tx_33"; exon_id "1_22141645_22141789_+"; exonnum "2"; txlen "2193";
1	sraer114_mid	exon	22141645	22141789	0.0277338227841882	+	.	gene_id "ENSRNOG00000091323"; transcript_id "ENSRNOG00000091323_tx_35"; exon_id "1_22141645_22141789_+"; exonnum "2"; txlen "2263";
1	sraer114_mid	exon	22141645	22141789	0.0248788704387571	+	.	gene_id "ENSRNOG00000091323"; transcript_id "ENSRNOG00000091323_tx_37"; exon_id "1_22141645_22141789_+"; exonnum "3"; txlen "2418";
1	sraer114_mid	exon	22141645	22141789	0.0248788704387571	+	.	gene_id "ENSRNOG00000091323"; transcript_id "ENSRNOG00000091323_tx_41"; exon_id "1_22141645_22141789_+"; exonnum "3"; txlen "2488";
1	sraer114_mid	exon	22141645	22141789	0.0248788704387571	+	.	gene_id "ENSRNOG00000091323"; transcript_id "ENSRNOG00000091323_tx_42"; exon_id "1_22141645_22141789_+"; exonnum "2"; txlen "1949";
1	sraer114_mid	exon	22141645	22141789	0.0248788704387571	+	.	gene_id "ENSRNOG00000091323"; transcript_id "ENSRNOG00000091323_tx_43"; exon_id "1_22141645_22141789_+"; exonnum "2"; txlen "2019";
1	sraer114_mid	exon	22141645	22141789	0.0614725213394523	+	.	gene_id "ENSRNOG00000091323"; transcript_id "ENSRNOG00000091323_tx_5"; exon_id "1_22141645_22141789_+"; exonnum "3"; txlen "2922";
1	sraer114_mid	exon	22141645	22141789	0.0573208890164508	+	.	gene_id "ENSRNOG00000091323"; transcript_id "ENSRNOG00000091323_tx_9"; exon_id "1_22141645_22141789_+"; exonnum "3"; txlen "1133";
1	ensembl	exon	22141663	22141789	0	+	.	gene_id "ENSRNOG00000091323"; gene_version "1"; transcript_id "ENSRNOT00000165318"; transcript_version "1"; exon_number "3"; gene_source "ensembl"; gene_biotype "lncRNA"; transcript_source "ensembl"; transcript_biotype "lncRNA"; exon_id "ENSRNOE00000807398"; exon_version "1"; tag "Ensembl_canonical";
1	ENSEMBL114_rn	exon	22141663	22141789	0.242512819267674	+	.	gene_id "ENSRNOG00000091323"; transcript_id "ENSRNOG00000091323_tx_1"; exon_id "1_22141663_22141789_+"; exonnum "2"; txlen "2365";
1	ENSEMBL114_rn	exon	22141663	22141789	0.056097338011266	+	.	gene_id "ENSRNOG00000091323"; transcript_id "ENSRNOG00000091323_tx_10"; exon_id "1_22141663_22141789_+"; exonnum "3"; txlen "1185";
1	ENSEMBL114_rn	exon	22141663	22141789	0.0403771831710976	+	.	gene_id "ENSRNOG00000091323"; transcript_id "ENSRNOG00000091323_tx_16"; exon_id "1_22141663_22141789_+"; exonnum "3"; txlen "1085";
1	ENSEMBL114_rn	exon	22141663	22141789	0.0403771831710976	+	.	gene_id "ENSRNOG00000091323"; transcript_id "ENSRNOG00000091323_tx_17"; exon_id "1_22141663_22141789_+"; exonnum "2"; txlen "616";
1	ENSEMBL114_rn	exon	22141663	22141789	0.116920713500584	+	.	gene_id "ENSRNOG00000091323"; transcript_id "ENSRNOG00000091323_tx_2"; exon_id "1_22141663_22141789_+"; exonnum "2"; txlen "2570";
1	ENSEMBL114_rn	exon	22141663	22141789	0.0332985289875875	+	.	gene_id "ENSRNOG00000091323"; transcript_id "ENSRNOG00000091323_tx_21"; exon_id "1_22141663_22141789_+"; exonnum "2"; txlen "1931";
1	ENSEMBL114_rn	exon	22141663	22141789	0.0314044757997426	+	.	gene_id "ENSRNOG00000091323"; transcript_id "ENSRNOG00000091323_tx_22"; exon_id "1_22141663_22141789_+"; exonnum "2"; txlen "646";
1	ENSEMBL114_rn	exon	22141663	22141789	0.0285495234543114	+	.	gene_id "ENSRNOG00000091323"; transcript_id "ENSRNOG00000091323_tx_26"; exon_id "1_22141663_22141789_+"; exonnum "2"; txlen "2435";
1	ENSEMBL114_rn	exon	22141663	22141789	0.0285495234543114	+	.	gene_id "ENSRNOG00000091323"; transcript_id "ENSRNOG00000091323_tx_28"; exon_id "1_22141663_22141789_+"; exonnum "3"; txlen "1155";
1	ENSEMBL114_rn	exon	22141663	22141789	0.0285495234543114	+	.	gene_id "ENSRNOG00000091323"; transcript_id "ENSRNOG00000091323_tx_29"; exon_id "1_22141663_22141789_+"; exonnum "2"; txlen "686";
1	ENSEMBL114_rn	exon	22141663	22141789	0.0748397458604474	+	.	gene_id "ENSRNOG00000091323"; transcript_id "ENSRNOG00000091323_tx_3"; exon_id "1_22141663_22141789_+"; exonnum "3"; txlen "2904";
1	ENSEMBL114_rn	exon	22141663	22141789	0.0285495234543114	+	.	gene_id "ENSRNOG00000091323"; transcript_id "ENSRNOG00000091323_tx_30"; exon_id "1_22141663_22141789_+"; exonnum "2"; txlen "716";
1	ENSEMBL114_rn	exon	22141663	22141789	0.0277338227841882	+	.	gene_id "ENSRNOG00000091323"; transcript_id "ENSRNOG00000091323_tx_32"; exon_id "1_22141663_22141789_+"; exonnum "2"; txlen "2175";
1	ENSEMBL114_rn	exon	22141663	22141789	0.0277338227841882	+	.	gene_id "ENSRNOG00000091323"; transcript_id "ENSRNOG00000091323_tx_34"; exon_id "1_22141663_22141789_+"; exonnum "2"; txlen "2245";
1	ENSEMBL114_rn	exon	22141663	22141789	0.0248788704387571	+	.	gene_id "ENSRNOG00000091323"; transcript_id "ENSRNOG00000091323_tx_36"; exon_id "1_22141663_22141789_+"; exonnum "3"; txlen "2400";
1	ENSEMBL114_rn	exon	22141663	22141789	0.0248788704387571	+	.	gene_id "ENSRNOG00000091323"; transcript_id "ENSRNOG00000091323_tx_39"; exon_id "1_22141663_22141789_+"; exonnum "3"; txlen "2470";
1	ENSEMBL114_rn	exon	22141663	22141789	0.0682189890312691	+	.	gene_id "ENSRNOG00000091323"; transcript_id "ENSRNOG00000091323_tx_4"; exon_id "1_22141663_22141789_+"; exonnum "3"; txlen "2644";
1	ENSEMBL114_rn	exon	22141663	22141789	0.0248788704387571	+	.	gene_id "ENSRNOG00000091323"; transcript_id "ENSRNOG00000091323_tx_40"; exon_id "1_22141663_22141789_+"; exonnum "2"; txlen "2001";
1	ENSEMBL114_rn	exon	22141663	22141789	0.0203282287663824	+	.	gene_id "ENSRNOG00000091323"; transcript_id "ENSRNOG00000091323_tx_50"; exon_id "1_22141663_22141789_+"; exonnum "3"; txlen "2849";
1	ENSEMBL114_rn	exon	22141663	22141789	0.0612579847858819	+	.	gene_id "ENSRNOG00000091323"; transcript_id "ENSRNOG00000091323_tx_6"; exon_id "1_22141663_22141789_+"; exonnum "3"; txlen "2714";
1	ENSEMBL114_rn	exon	22141663	22141789	0.0589522903566971	+	.	gene_id "ENSRNOG00000091323"; transcript_id "ENSRNOG00000091323_tx_7"; exon_id "1_22141663_22141789_+"; exonnum "3"; txlen "1115";
1	sraer114_mid	exon	22143039	22143108	0.056097338011266	+	.	gene_id "ENSRNOG00000091323"; transcript_id "ENSRNOG00000091323_tx_10"; exon_id "1_22143039_22143108_+"; exonnum "4"; txlen "1185";
1	sraer114_mid	exon	22143039	22143108	0.056097338011266	+	.	gene_id "ENSRNOG00000091323"; transcript_id "ENSRNOG00000091323_tx_11"; exon_id "1_22143039_22143108_+"; exonnum "4"; txlen "1203";
1	sraer114_mid	exon	22143039	22143108	0.0478907602648867	+	.	gene_id "ENSRNOG00000091323"; transcript_id "ENSRNOG00000091323_tx_14"; exon_id "1_22143039_22143108_+"; exonnum "4"; txlen "2732";
1	sraer114_mid	exon	22143039	22143108	0.0285495234543114	+	.	gene_id "ENSRNOG00000091323"; transcript_id "ENSRNOG00000091323_tx_26"; exon_id "1_22143039_22143108_+"; exonnum "3"; txlen "2435";
1	sraer114_mid	exon	22143039	22143108	0.0285495234543114	+	.	gene_id "ENSRNOG00000091323"; transcript_id "ENSRNOG00000091323_tx_27"; exon_id "1_22143039_22143108_+"; exonnum "3"; txlen "2453";
1	sraer114_mid	exon	22143039	22143108	0.0285495234543114	+	.	gene_id "ENSRNOG00000091323"; transcript_id "ENSRNOG00000091323_tx_28"; exon_id "1_22143039_22143108_+"; exonnum "4"; txlen "1155";
1	sraer114_mid	exon	22143039	22143108	0.0285495234543114	+	.	gene_id "ENSRNOG00000091323"; transcript_id "ENSRNOG00000091323_tx_29"; exon_id "1_22143039_22143108_+"; exonnum "3"; txlen "686";
1	sraer114_mid	exon	22143039	22143108	0.0748397458604474	+	.	gene_id "ENSRNOG00000091323"; transcript_id "ENSRNOG00000091323_tx_3"; exon_id "1_22143039_22143108_+"; exonnum "4"; txlen "2904";
1	sraer114_mid	exon	22143039	22143108	0.0285495234543114	+	.	gene_id "ENSRNOG00000091323"; transcript_id "ENSRNOG00000091323_tx_30"; exon_id "1_22143039_22143108_+"; exonnum "3"; txlen "716";
1	sraer114_mid	exon	22143039	22143108	0.0285495234543114	+	.	gene_id "ENSRNOG00000091323"; transcript_id "ENSRNOG00000091323_tx_31"; exon_id "1_22143039_22143108_+"; exonnum "3"; txlen "734";
1	sraer114_mid	exon	22143039	22143108	0.0277338227841882	+	.	gene_id "ENSRNOG00000091323"; transcript_id "ENSRNOG00000091323_tx_34"; exon_id "1_22143039_22143108_+"; exonnum "3"; txlen "2245";
1	sraer114_mid	exon	22143039	22143108	0.0277338227841882	+	.	gene_id "ENSRNOG00000091323"; transcript_id "ENSRNOG00000091323_tx_35"; exon_id "1_22143039_22143108_+"; exonnum "3"; txlen "2263";
1	sraer114_mid	exon	22143039	22143108	0.0248788704387571	+	.	gene_id "ENSRNOG00000091323"; transcript_id "ENSRNOG00000091323_tx_39"; exon_id "1_22143039_22143108_+"; exonnum "4"; txlen "2470";
1	sraer114_mid	exon	22143039	22143108	0.0248788704387571	+	.	gene_id "ENSRNOG00000091323"; transcript_id "ENSRNOG00000091323_tx_40"; exon_id "1_22143039_22143108_+"; exonnum "3"; txlen "2001";
1	sraer114_mid	exon	22143039	22143108	0.0248788704387571	+	.	gene_id "ENSRNOG00000091323"; transcript_id "ENSRNOG00000091323_tx_41"; exon_id "1_22143039_22143108_+"; exonnum "4"; txlen "2488";
1	sraer114_mid	exon	22143039	22143108	0.0248788704387571	+	.	gene_id "ENSRNOG00000091323"; transcript_id "ENSRNOG00000091323_tx_43"; exon_id "1_22143039_22143108_+"; exonnum "3"; txlen "2019";
1	sraer114_mid	exon	22143039	22143108	0.0614725213394523	+	.	gene_id "ENSRNOG00000091323"; transcript_id "ENSRNOG00000091323_tx_5"; exon_id "1_22143039_22143108_+"; exonnum "4"; txlen "2922";
1	sraer114_mid	exon	22143039	22143108	0.0612579847858819	+	.	gene_id "ENSRNOG00000091323"; transcript_id "ENSRNOG00000091323_tx_6"; exon_id "1_22143039_22143108_+"; exonnum "4"; txlen "2714";
1	ensembl	exon	22161960	22162093	0	+	.	gene_id "ENSRNOG00000091323"; gene_version "1"; transcript_id "ENSRNOT00000151472"; transcript_version "1"; exon_number "2"; gene_source "ensembl"; gene_biotype "lncRNA"; transcript_source "ensembl"; transcript_biotype "lncRNA"; exon_id "ENSRNOE00000753742"; exon_version "1";
1	ensembl	exon	22161960	22162093	0	+	.	gene_id "ENSRNOG00000091323"; gene_version "1"; transcript_id "ENSRNOT00000165318"; transcript_version "1"; exon_number "4"; gene_source "ensembl"; gene_biotype "lncRNA"; transcript_source "ensembl"; transcript_biotype "lncRNA"; exon_id "ENSRNOE00000753742"; exon_version "1"; tag "Ensembl_canonical";
1	ENSEMBL114_rn	exon	22161960	22162093	0.242512819267674	+	.	gene_id "ENSRNOG00000091323"; transcript_id "ENSRNOG00000091323_tx_1"; exon_id "1_22161960_22162093_+"; exonnum "3"; txlen "2365";
1	ENSEMBL114_rn	exon	22161960	22162093	0.056097338011266	+	.	gene_id "ENSRNOG00000091323"; transcript_id "ENSRNOG00000091323_tx_10"; exon_id "1_22161960_22162093_+"; exonnum "5"; txlen "1185";
1	ENSEMBL114_rn	exon	22161960	22162093	0.056097338011266	+	.	gene_id "ENSRNOG00000091323"; transcript_id "ENSRNOG00000091323_tx_11"; exon_id "1_22161960_22162093_+"; exonnum "5"; txlen "1203";
1	ENSEMBL114_rn	exon	22161960	22162093	0.0478907602648867	+	.	gene_id "ENSRNOG00000091323"; transcript_id "ENSRNOG00000091323_tx_12"; exon_id "1_22161960_22162093_+"; exonnum "4"; txlen "2662";
1	ENSEMBL114_rn	exon	22161960	22162093	0.0478907602648867	+	.	gene_id "ENSRNOG00000091323"; transcript_id "ENSRNOG00000091323_tx_13"; exon_id "1_22161960_22162093_+"; exonnum "2"; txlen "2025";
1	ENSEMBL114_rn	exon	22161960	22162093	0.0478907602648867	+	.	gene_id "ENSRNOG00000091323"; transcript_id "ENSRNOG00000091323_tx_14"; exon_id "1_22161960_22162093_+"; exonnum "5"; txlen "2732";
1	ENSEMBL114_rn	exon	22161960	22162093	0.0403771831710976	+	.	gene_id "ENSRNOG00000091323"; transcript_id "ENSRNOG00000091323_tx_16"; exon_id "1_22161960_22162093_+"; exonnum "4"; txlen "1085";
1	ENSEMBL114_rn	exon	22161960	22162093	0.0403771831710976	+	.	gene_id "ENSRNOG00000091323"; transcript_id "ENSRNOG00000091323_tx_17"; exon_id "1_22161960_22162093_+"; exonnum "3"; txlen "616";
1	ENSEMBL114_rn	exon	22161960	22162093	0.116920713500584	+	.	gene_id "ENSRNOG00000091323"; transcript_id "ENSRNOG00000091323_tx_2"; exon_id "1_22161960_22162093_+"; exonnum "3"; txlen "2570";
1	ENSEMBL114_rn	exon	22161960	22162093	0.0351804333915895	+	.	gene_id "ENSRNOG00000091323"; transcript_id "ENSRNOG00000091323_tx_20"; exon_id "1_22161960_22162093_+"; exonnum "3"; txlen "2383";
1	ENSEMBL114_rn	exon	22161960	22162093	0.0332985289875875	+	.	gene_id "ENSRNOG00000091323"; transcript_id "ENSRNOG00000091323_tx_21"; exon_id "1_22161960_22162093_+"; exonnum "3"; txlen "1931";
1	ENSEMBL114_rn	exon	22161960	22162093	0.0314044757997426	+	.	gene_id "ENSRNOG00000091323"; transcript_id "ENSRNOG00000091323_tx_22"; exon_id "1_22161960_22162093_+"; exonnum "3"; txlen "646";
1	ENSEMBL114_rn	exon	22161960	22162093	0.0297730744594962	+	.	gene_id "ENSRNOG00000091323"; transcript_id "ENSRNOG00000091323_tx_23"; exon_id "1_22161960_22162093_+"; exonnum "4"; txlen "1103";
1	ENSEMBL114_rn	exon	22161960	22162093	0.0297730744594962	+	.	gene_id "ENSRNOG00000091323"; transcript_id "ENSRNOG00000091323_tx_24"; exon_id "1_22161960_22162093_+"; exonnum "3"; txlen "634";
1	ENSEMBL114_rn	exon	22161960	22162093	0.0297730744594962	+	.	gene_id "ENSRNOG00000091323"; transcript_id "ENSRNOG00000091323_tx_25"; exon_id "1_22161960_22162093_+"; exonnum "3"; txlen "664";
1	ENSEMBL114_rn	exon	22161960	22162093	0.0285495234543114	+	.	gene_id "ENSRNOG00000091323"; transcript_id "ENSRNOG00000091323_tx_26"; exon_id "1_22161960_22162093_+"; exonnum "4"; txlen "2435";
1	ENSEMBL114_rn	exon	22161960	22162093	0.0285495234543114	+	.	gene_id "ENSRNOG00000091323"; transcript_id "ENSRNOG00000091323_tx_27"; exon_id "1_22161960_22162093_+"; exonnum "4"; txlen "2453";
1	ENSEMBL114_rn	exon	22161960	22162093	0.0285495234543114	+	.	gene_id "ENSRNOG00000091323"; transcript_id "ENSRNOG00000091323_tx_28"; exon_id "1_22161960_22162093_+"; exonnum "5"; txlen "1155";
1	ENSEMBL114_rn	exon	22161960	22162093	0.0285495234543114	+	.	gene_id "ENSRNOG00000091323"; transcript_id "ENSRNOG00000091323_tx_29"; exon_id "1_22161960_22162093_+"; exonnum "4"; txlen "686";
1	ENSEMBL114_rn	exon	22161960	22162093	0.0748397458604474	+	.	gene_id "ENSRNOG00000091323"; transcript_id "ENSRNOG00000091323_tx_3"; exon_id "1_22161960_22162093_+"; exonnum "5"; txlen "2904";
1	ENSEMBL114_rn	exon	22161960	22162093	0.0285495234543114	+	.	gene_id "ENSRNOG00000091323"; transcript_id "ENSRNOG00000091323_tx_30"; exon_id "1_22161960_22162093_+"; exonnum "4"; txlen "716";
1	ENSEMBL114_rn	exon	22161960	22162093	0.0285495234543114	+	.	gene_id "ENSRNOG00000091323"; transcript_id "ENSRNOG00000091323_tx_31"; exon_id "1_22161960_22162093_+"; exonnum "4"; txlen "734";
1	ENSEMBL114_rn	exon	22161960	22162093	0.0277338227841882	+	.	gene_id "ENSRNOG00000091323"; transcript_id "ENSRNOG00000091323_tx_32"; exon_id "1_22161960_22162093_+"; exonnum "3"; txlen "2175";
1	ENSEMBL114_rn	exon	22161960	22162093	0.0277338227841882	+	.	gene_id "ENSRNOG00000091323"; transcript_id "ENSRNOG00000091323_tx_33"; exon_id "1_22161960_22162093_+"; exonnum "3"; txlen "2193";
1	ENSEMBL114_rn	exon	22161960	22162093	0.0277338227841882	+	.	gene_id "ENSRNOG00000091323"; transcript_id "ENSRNOG00000091323_tx_34"; exon_id "1_22161960_22162093_+"; exonnum "4"; txlen "2245";
1	ENSEMBL114_rn	exon	22161960	22162093	0.0277338227841882	+	.	gene_id "ENSRNOG00000091323"; transcript_id "ENSRNOG00000091323_tx_35"; exon_id "1_22161960_22162093_+"; exonnum "4"; txlen "2263";
1	ENSEMBL114_rn	exon	22161960	22162093	0.0248788704387571	+	.	gene_id "ENSRNOG00000091323"; transcript_id "ENSRNOG00000091323_tx_36"; exon_id "1_22161960_22162093_+"; exonnum "4"; txlen "2400";
1	ENSEMBL114_rn	exon	22161960	22162093	0.0248788704387571	+	.	gene_id "ENSRNOG00000091323"; transcript_id "ENSRNOG00000091323_tx_37"; exon_id "1_22161960_22162093_+"; exonnum "4"; txlen "2418";
1	ENSEMBL114_rn	exon	22161960	22162093	0.0248788704387571	+	.	gene_id "ENSRNOG00000091323"; transcript_id "ENSRNOG00000091323_tx_38"; exon_id "1_22161960_22162093_+"; exonnum "2"; txlen "1781";
1	ENSEMBL114_rn	exon	22161960	22162093	0.0248788704387571	+	.	gene_id "ENSRNOG00000091323"; transcript_id "ENSRNOG00000091323_tx_39"; exon_id "1_22161960_22162093_+"; exonnum "5"; txlen "2470";
1	ENSEMBL114_rn	exon	22161960	22162093	0.0682189890312691	+	.	gene_id "ENSRNOG00000091323"; transcript_id "ENSRNOG00000091323_tx_4"; exon_id "1_22161960_22162093_+"; exonnum "4"; txlen "2644";
1	ENSEMBL114_rn	exon	22161960	22162093	0.0248788704387571	+	.	gene_id "ENSRNOG00000091323"; transcript_id "ENSRNOG00000091323_tx_40"; exon_id "1_22161960_22162093_+"; exonnum "4"; txlen "2001";
1	ENSEMBL114_rn	exon	22161960	22162093	0.0248788704387571	+	.	gene_id "ENSRNOG00000091323"; transcript_id "ENSRNOG00000091323_tx_41"; exon_id "1_22161960_22162093_+"; exonnum "5"; txlen "2488";
1	ENSEMBL114_rn	exon	22161960	22162093	0.0248788704387571	+	.	gene_id "ENSRNOG00000091323"; transcript_id "ENSRNOG00000091323_tx_42"; exon_id "1_22161960_22162093_+"; exonnum "3"; txlen "1949";
1	ENSEMBL114_rn	exon	22161960	22162093	0.0248788704387571	+	.	gene_id "ENSRNOG00000091323"; transcript_id "ENSRNOG00000091323_tx_43"; exon_id "1_22161960_22162093_+"; exonnum "4"; txlen "2019";
1	ENSEMBL114_rn	exon	22161960	22162093	0.0216160677582644	+	.	gene_id "ENSRNOG00000091323"; transcript_id "ENSRNOG00000091323_tx_44"; exon_id "1_22161960_22162093_+"; exonnum "3"; txlen "2707";
1	ENSEMBL114_rn	exon	22161960	22162093	0.0216160677582644	+	.	gene_id "ENSRNOG00000091323"; transcript_id "ENSRNOG00000091323_tx_45"; exon_id "1_22161960_22162093_+"; exonnum "2"; txlen "2238";
1	ENSEMBL114_rn	exon	22161960	22162093	0.0216160677582644	+	.	gene_id "ENSRNOG00000091323"; transcript_id "ENSRNOG00000091323_tx_46"; exon_id "1_22161960_22162093_+"; exonnum "3"; txlen "958";
1	ENSEMBL114_rn	exon	22161960	22162093	0.0216160677582644	+	.	gene_id "ENSRNOG00000091323"; transcript_id "ENSRNOG00000091323_tx_47"; exon_id "1_22161960_22162093_+"; exonnum "3"; txlen "988";
1	ENSEMBL114_rn	exon	22161960	22162093	0.0216160677582644	+	.	gene_id "ENSRNOG00000091323"; transcript_id "ENSRNOG00000091323_tx_49"; exon_id "1_22161960_22162093_+"; exonnum "2"; txlen "519";
1	ENSEMBL114_rn	exon	22161960	22162093	0.0614725213394523	+	.	gene_id "ENSRNOG00000091323"; transcript_id "ENSRNOG00000091323_tx_5"; exon_id "1_22161960_22162093_+"; exonnum "5"; txlen "2922";
1	ENSEMBL114_rn	exon	22161960	22162093	0.0203282287663824	+	.	gene_id "ENSRNOG00000091323"; transcript_id "ENSRNOG00000091323_tx_50"; exon_id "1_22161960_22162093_+"; exonnum "4"; txlen "2849";
1	ENSEMBL114_rn	exon	22161960	22162093	0.0612579847858819	+	.	gene_id "ENSRNOG00000091323"; transcript_id "ENSRNOG00000091323_tx_6"; exon_id "1_22161960_22162093_+"; exonnum "5"; txlen "2714";
1	ENSEMBL114_rn	exon	22161960	22162093	0.0589522903566971	+	.	gene_id "ENSRNOG00000091323"; transcript_id "ENSRNOG00000091323_tx_7"; exon_id "1_22161960_22162093_+"; exonnum "4"; txlen "1115";
1	ENSEMBL114_rn	exon	22161960	22162093	0.0573208890164508	+	.	gene_id "ENSRNOG00000091323"; transcript_id "ENSRNOG00000091323_tx_9"; exon_id "1_22161960_22162093_+"; exonnum "4"; txlen "1133";
1	sraer114_mid	exon	22163275	22163526	0.0403771831710976	+	.	gene_id "ENSRNOG00000091323"; transcript_id "ENSRNOG00000091323_tx_16"; exon_id "1_22163275_22163526_+"; exonnum "5"; txlen "1085";
1	sraer114_mid	exon	22163275	22163526	0.0403771831710976	+	.	gene_id "ENSRNOG00000091323"; transcript_id "ENSRNOG00000091323_tx_17"; exon_id "1_22163275_22163526_+"; exonnum "4"; txlen "616";
1	sraer114_mid	exon	22163275	22163526	0.0297730744594962	+	.	gene_id "ENSRNOG00000091323"; transcript_id "ENSRNOG00000091323_tx_23"; exon_id "1_22163275_22163526_+"; exonnum "5"; txlen "1103";
1	sraer114_mid	exon	22163275	22163526	0.0297730744594962	+	.	gene_id "ENSRNOG00000091323"; transcript_id "ENSRNOG00000091323_tx_24"; exon_id "1_22163275_22163526_+"; exonnum "4"; txlen "634";
1	sraer114_mid	exon	22163275	22163526	0.0285495234543114	+	.	gene_id "ENSRNOG00000091323"; transcript_id "ENSRNOG00000091323_tx_28"; exon_id "1_22163275_22163526_+"; exonnum "6"; txlen "1155";
1	sraer114_mid	exon	22163275	22163526	0.0285495234543114	+	.	gene_id "ENSRNOG00000091323"; transcript_id "ENSRNOG00000091323_tx_29"; exon_id "1_22163275_22163526_+"; exonnum "5"; txlen "686";
1	sraer114_mid	exon	22163275	22163526	0.0216160677582644	+	.	gene_id "ENSRNOG00000091323"; transcript_id "ENSRNOG00000091323_tx_46"; exon_id "1_22163275_22163526_+"; exonnum "4"; txlen "958";
1	sraer114_ss	exon	22163279	22163560	0.056097338011266	+	.	gene_id "ENSRNOG00000091323"; transcript_id "ENSRNOG00000091323_tx_10"; exon_id "1_22163279_22163560_+"; exonnum "6"; txlen "1185";
1	sraer114_ss	exon	22163279	22163560	0.056097338011266	+	.	gene_id "ENSRNOG00000091323"; transcript_id "ENSRNOG00000091323_tx_11"; exon_id "1_22163279_22163560_+"; exonnum "6"; txlen "1203";
1	sraer114_ss	exon	22163279	22163560	0.0314044757997426	+	.	gene_id "ENSRNOG00000091323"; transcript_id "ENSRNOG00000091323_tx_22"; exon_id "1_22163279_22163560_+"; exonnum "4"; txlen "646";
1	sraer114_ss	exon	22163279	22163560	0.0297730744594962	+	.	gene_id "ENSRNOG00000091323"; transcript_id "ENSRNOG00000091323_tx_25"; exon_id "1_22163279_22163560_+"; exonnum "4"; txlen "664";
1	sraer114_ss	exon	22163279	22163560	0.0285495234543114	+	.	gene_id "ENSRNOG00000091323"; transcript_id "ENSRNOG00000091323_tx_30"; exon_id "1_22163279_22163560_+"; exonnum "5"; txlen "716";
1	sraer114_ss	exon	22163279	22163560	0.0285495234543114	+	.	gene_id "ENSRNOG00000091323"; transcript_id "ENSRNOG00000091323_tx_31"; exon_id "1_22163279_22163560_+"; exonnum "5"; txlen "734";
1	sraer114_ss	exon	22163279	22163560	0.0216160677582644	+	.	gene_id "ENSRNOG00000091323"; transcript_id "ENSRNOG00000091323_tx_47"; exon_id "1_22163279_22163560_+"; exonnum "4"; txlen "988";
1	sraer114_ss	exon	22163279	22163560	0.0216160677582644	+	.	gene_id "ENSRNOG00000091323"; transcript_id "ENSRNOG00000091323_tx_49"; exon_id "1_22163279_22163560_+"; exonnum "3"; txlen "519";
1	sraer114_ss	exon	22163279	22163560	0.0589522903566971	+	.	gene_id "ENSRNOG00000091323"; transcript_id "ENSRNOG00000091323_tx_7"; exon_id "1_22163279_22163560_+"; exonnum "5"; txlen "1115";
1	sraer114_ss	exon	22163279	22163560	0.0573208890164508	+	.	gene_id "ENSRNOG00000091323"; transcript_id "ENSRNOG00000091323_tx_9"; exon_id "1_22163279_22163560_+"; exonnum "5"; txlen "1133";
1	sraer114_mid	exon	22163676	22164124	0.116920713500584	+	.	gene_id "ENSRNOG00000091323"; transcript_id "ENSRNOG00000091323_tx_2"; exon_id "1_22163676_22164124_+"; exonnum "4"; txlen "2570";
1	sraer114_mid	exon	22163676	22164124	0.0203282287663824	+	.	gene_id "ENSRNOG00000091323"; transcript_id "ENSRNOG00000091323_tx_50"; exon_id "1_22163676_22164124_+"; exonnum "5"; txlen "2849";
1	ensembl	exon	22163881	22164124	0	+	.	gene_id "ENSRNOG00000091323"; gene_version "1"; transcript_id "ENSRNOT00000151472"; transcript_version "1"; exon_number "3"; gene_source "ensembl"; gene_biotype "lncRNA"; transcript_source "ensembl"; transcript_biotype "lncRNA"; exon_id "ENSRNOE00000701652"; exon_version "1";
1	ensembl	exon	22163881	22164124	0	+	.	gene_id "ENSRNOG00000091323"; gene_version "1"; transcript_id "ENSRNOT00000165318"; transcript_version "1"; exon_number "5"; gene_source "ensembl"; gene_biotype "lncRNA"; transcript_source "ensembl"; transcript_biotype "lncRNA"; exon_id "ENSRNOE00000701652"; exon_version "1"; tag "Ensembl_canonical";
1	ENSEMBL114_rn	exon	22163881	22164124	0.242512819267674	+	.	gene_id "ENSRNOG00000091323"; transcript_id "ENSRNOG00000091323_tx_1"; exon_id "1_22163881_22164124_+"; exonnum "4"; txlen "2365";
1	ENSEMBL114_rn	exon	22163881	22164124	0.0478907602648867	+	.	gene_id "ENSRNOG00000091323"; transcript_id "ENSRNOG00000091323_tx_12"; exon_id "1_22163881_22164124_+"; exonnum "5"; txlen "2662";
1	ENSEMBL114_rn	exon	22163881	22164124	0.0478907602648867	+	.	gene_id "ENSRNOG00000091323"; transcript_id "ENSRNOG00000091323_tx_13"; exon_id "1_22163881_22164124_+"; exonnum "3"; txlen "2025";
1	ENSEMBL114_rn	exon	22163881	22164124	0.0478907602648867	+	.	gene_id "ENSRNOG00000091323"; transcript_id "ENSRNOG00000091323_tx_14"; exon_id "1_22163881_22164124_+"; exonnum "6"; txlen "2732";
1	ENSEMBL114_rn	exon	22163881	22164124	0.0351804333915895	+	.	gene_id "ENSRNOG00000091323"; transcript_id "ENSRNOG00000091323_tx_20"; exon_id "1_22163881_22164124_+"; exonnum "4"; txlen "2383";
1	ENSEMBL114_rn	exon	22163881	22164124	0.0285495234543114	+	.	gene_id "ENSRNOG00000091323"; transcript_id "ENSRNOG00000091323_tx_26"; exon_id "1_22163881_22164124_+"; exonnum "5"; txlen "2435";
1	ENSEMBL114_rn	exon	22163881	22164124	0.0285495234543114	+	.	gene_id "ENSRNOG00000091323"; transcript_id "ENSRNOG00000091323_tx_27"; exon_id "1_22163881_22164124_+"; exonnum "5"; txlen "2453";
1	ENSEMBL114_rn	exon	22163881	22164124	0.0748397458604474	+	.	gene_id "ENSRNOG00000091323"; transcript_id "ENSRNOG00000091323_tx_3"; exon_id "1_22163881_22164124_+"; exonnum "6"; txlen "2904";
1	ENSEMBL114_rn	exon	22163881	22164124	0.0277338227841882	+	.	gene_id "ENSRNOG00000091323"; transcript_id "ENSRNOG00000091323_tx_32"; exon_id "1_22163881_22164124_+"; exonnum "4"; txlen "2175";
1	ENSEMBL114_rn	exon	22163881	22164124	0.0277338227841882	+	.	gene_id "ENSRNOG00000091323"; transcript_id "ENSRNOG00000091323_tx_33"; exon_id "1_22163881_22164124_+"; exonnum "4"; txlen "2193";
1	ENSEMBL114_rn	exon	22163881	22164124	0.0277338227841882	+	.	gene_id "ENSRNOG00000091323"; transcript_id "ENSRNOG00000091323_tx_34"; exon_id "1_22163881_22164124_+"; exonnum "5"; txlen "2245";
1	ENSEMBL114_rn	exon	22163881	22164124	0.0277338227841882	+	.	gene_id "ENSRNOG00000091323"; transcript_id "ENSRNOG00000091323_tx_35"; exon_id "1_22163881_22164124_+"; exonnum "5"; txlen "2263";
1	ENSEMBL114_rn	exon	22163881	22164124	0.0682189890312691	+	.	gene_id "ENSRNOG00000091323"; transcript_id "ENSRNOG00000091323_tx_4"; exon_id "1_22163881_22164124_+"; exonnum "5"; txlen "2644";
1	ENSEMBL114_rn	exon	22163881	22164124	0.0216160677582644	+	.	gene_id "ENSRNOG00000091323"; transcript_id "ENSRNOG00000091323_tx_44"; exon_id "1_22163881_22164124_+"; exonnum "4"; txlen "2707";
1	ENSEMBL114_rn	exon	22163881	22164124	0.0216160677582644	+	.	gene_id "ENSRNOG00000091323"; transcript_id "ENSRNOG00000091323_tx_45"; exon_id "1_22163881_22164124_+"; exonnum "3"; txlen "2238";
1	ENSEMBL114_rn	exon	22163881	22164124	0.0614725213394523	+	.	gene_id "ENSRNOG00000091323"; transcript_id "ENSRNOG00000091323_tx_5"; exon_id "1_22163881_22164124_+"; exonnum "6"; txlen "2922";
1	ENSEMBL114_rn	exon	22163881	22164124	0.0612579847858819	+	.	gene_id "ENSRNOG00000091323"; transcript_id "ENSRNOG00000091323_tx_6"; exon_id "1_22163881_22164124_+"; exonnum "6"; txlen "2714";
1	ensembl	exon	22166467	22166656	0	+	.	gene_id "ENSRNOG00000091323"; gene_version "1"; transcript_id "ENSRNOT00000151472"; transcript_version "1"; exon_number "4"; gene_source "ensembl"; gene_biotype "lncRNA"; transcript_source "ensembl"; transcript_biotype "lncRNA"; exon_id "ENSRNOE00000694352"; exon_version "1";
1	ensembl	exon	22166467	22166656	0	+	.	gene_id "ENSRNOG00000091323"; gene_version "1"; transcript_id "ENSRNOT00000165318"; transcript_version "1"; exon_number "6"; gene_source "ensembl"; gene_biotype "lncRNA"; transcript_source "ensembl"; transcript_biotype "lncRNA"; exon_id "ENSRNOE00000694352"; exon_version "1"; tag "Ensembl_canonical";
1	ENSEMBL114_rn	exon	22166467	22166656	0.242512819267674	+	.	gene_id "ENSRNOG00000091323"; transcript_id "ENSRNOG00000091323_tx_1"; exon_id "1_22166467_22166656_+"; exonnum "5"; txlen "2365";
1	ENSEMBL114_rn	exon	22166467	22166656	0.116920713500584	+	.	gene_id "ENSRNOG00000091323"; transcript_id "ENSRNOG00000091323_tx_2"; exon_id "1_22166467_22166656_+"; exonnum "5"; txlen "2570";
1	ENSEMBL114_rn	exon	22166467	22166656	0.0351804333915895	+	.	gene_id "ENSRNOG00000091323"; transcript_id "ENSRNOG00000091323_tx_20"; exon_id "1_22166467_22166656_+"; exonnum "5"; txlen "2383";
1	ENSEMBL114_rn	exon	22166467	22166656	0.0285495234543114	+	.	gene_id "ENSRNOG00000091323"; transcript_id "ENSRNOG00000091323_tx_26"; exon_id "1_22166467_22166656_+"; exonnum "6"; txlen "2435";
1	ENSEMBL114_rn	exon	22166467	22166656	0.0285495234543114	+	.	gene_id "ENSRNOG00000091323"; transcript_id "ENSRNOG00000091323_tx_27"; exon_id "1_22166467_22166656_+"; exonnum "6"; txlen "2453";
1	ENSEMBL114_rn	exon	22166467	22166656	0.0748397458604474	+	.	gene_id "ENSRNOG00000091323"; transcript_id "ENSRNOG00000091323_tx_3"; exon_id "1_22166467_22166656_+"; exonnum "7"; txlen "2904";
1	ENSEMBL114_rn	exon	22166467	22166656	0.0216160677582644	+	.	gene_id "ENSRNOG00000091323"; transcript_id "ENSRNOG00000091323_tx_44"; exon_id "1_22166467_22166656_+"; exonnum "5"; txlen "2707";
1	ENSEMBL114_rn	exon	22166467	22166656	0.0216160677582644	+	.	gene_id "ENSRNOG00000091323"; transcript_id "ENSRNOG00000091323_tx_45"; exon_id "1_22166467_22166656_+"; exonnum "4"; txlen "2238";
1	ENSEMBL114_rn	exon	22166467	22166656	0.0614725213394523	+	.	gene_id "ENSRNOG00000091323"; transcript_id "ENSRNOG00000091323_tx_5"; exon_id "1_22166467_22166656_+"; exonnum "7"; txlen "2922";
1	ensembl	exon	22167793	22169359	0	+	.	gene_id "ENSRNOG00000091323"; gene_version "1"; transcript_id "ENSRNOT00000165318"; transcript_version "1"; exon_number "7"; gene_source "ensembl"; gene_biotype "lncRNA"; transcript_source "ensembl"; transcript_biotype "lncRNA"; exon_id "ENSRNOE00000778751"; exon_version "1"; tag "Ensembl_canonical";
1	ENSEMBL114_rn	exon	22167793	22169359	0.242512819267674	+	.	gene_id "ENSRNOG00000091323"; transcript_id "ENSRNOG00000091323_tx_1"; exon_id "1_22167793_22169359_+"; exonnum "6"; txlen "2365";
1	ENSEMBL114_rn	exon	22167793	22169359	0.0478907602648867	+	.	gene_id "ENSRNOG00000091323"; transcript_id "ENSRNOG00000091323_tx_12"; exon_id "1_22167793_22169359_+"; exonnum "6"; txlen "2662";
1	ENSEMBL114_rn	exon	22167793	22169359	0.0478907602648867	+	.	gene_id "ENSRNOG00000091323"; transcript_id "ENSRNOG00000091323_tx_13"; exon_id "1_22167793_22169359_+"; exonnum "4"; txlen "2025";
1	ENSEMBL114_rn	exon	22167793	22169359	0.0478907602648867	+	.	gene_id "ENSRNOG00000091323"; transcript_id "ENSRNOG00000091323_tx_14"; exon_id "1_22167793_22169359_+"; exonnum "7"; txlen "2732";
1	ENSEMBL114_rn	exon	22167793	22169359	0.116920713500584	+	.	gene_id "ENSRNOG00000091323"; transcript_id "ENSRNOG00000091323_tx_2"; exon_id "1_22167793_22169359_+"; exonnum "6"; txlen "2570";
1	ENSEMBL114_rn	exon	22167793	22169359	0.0351804333915895	+	.	gene_id "ENSRNOG00000091323"; transcript_id "ENSRNOG00000091323_tx_20"; exon_id "1_22167793_22169359_+"; exonnum "6"; txlen "2383";
1	ENSEMBL114_rn	exon	22167793	22169359	0.0332985289875875	+	.	gene_id "ENSRNOG00000091323"; transcript_id "ENSRNOG00000091323_tx_21"; exon_id "1_22167793_22169359_+"; exonnum "4"; txlen "1931";
1	ENSEMBL114_rn	exon	22167793	22169359	0.0285495234543114	+	.	gene_id "ENSRNOG00000091323"; transcript_id "ENSRNOG00000091323_tx_26"; exon_id "1_22167793_22169359_+"; exonnum "7"; txlen "2435";
1	ENSEMBL114_rn	exon	22167793	22169359	0.0285495234543114	+	.	gene_id "ENSRNOG00000091323"; transcript_id "ENSRNOG00000091323_tx_27"; exon_id "1_22167793_22169359_+"; exonnum "7"; txlen "2453";
1	ENSEMBL114_rn	exon	22167793	22169359	0.0748397458604474	+	.	gene_id "ENSRNOG00000091323"; transcript_id "ENSRNOG00000091323_tx_3"; exon_id "1_22167793_22169359_+"; exonnum "8"; txlen "2904";
1	ENSEMBL114_rn	exon	22167793	22169359	0.0277338227841882	+	.	gene_id "ENSRNOG00000091323"; transcript_id "ENSRNOG00000091323_tx_32"; exon_id "1_22167793_22169359_+"; exonnum "5"; txlen "2175";
1	ENSEMBL114_rn	exon	22167793	22169359	0.0277338227841882	+	.	gene_id "ENSRNOG00000091323"; transcript_id "ENSRNOG00000091323_tx_33"; exon_id "1_22167793_22169359_+"; exonnum "5"; txlen "2193";
1	ENSEMBL114_rn	exon	22167793	22169359	0.0277338227841882	+	.	gene_id "ENSRNOG00000091323"; transcript_id "ENSRNOG00000091323_tx_34"; exon_id "1_22167793_22169359_+"; exonnum "6"; txlen "2245";
1	ENSEMBL114_rn	exon	22167793	22169359	0.0277338227841882	+	.	gene_id "ENSRNOG00000091323"; transcript_id "ENSRNOG00000091323_tx_35"; exon_id "1_22167793_22169359_+"; exonnum "6"; txlen "2263";
1	ENSEMBL114_rn	exon	22167793	22169359	0.0248788704387571	+	.	gene_id "ENSRNOG00000091323"; transcript_id "ENSRNOG00000091323_tx_36"; exon_id "1_22167793_22169359_+"; exonnum "5"; txlen "2400";
1	ENSEMBL114_rn	exon	22167793	22169359	0.0248788704387571	+	.	gene_id "ENSRNOG00000091323"; transcript_id "ENSRNOG00000091323_tx_37"; exon_id "1_22167793_22169359_+"; exonnum "5"; txlen "2418";
1	ENSEMBL114_rn	exon	22167793	22169359	0.0248788704387571	+	.	gene_id "ENSRNOG00000091323"; transcript_id "ENSRNOG00000091323_tx_38"; exon_id "1_22167793_22169359_+"; exonnum "3"; txlen "1781";
1	ENSEMBL114_rn	exon	22167793	22169359	0.0248788704387571	+	.	gene_id "ENSRNOG00000091323"; transcript_id "ENSRNOG00000091323_tx_39"; exon_id "1_22167793_22169359_+"; exonnum "6"; txlen "2470";
1	ENSEMBL114_rn	exon	22167793	22169359	0.0682189890312691	+	.	gene_id "ENSRNOG00000091323"; transcript_id "ENSRNOG00000091323_tx_4"; exon_id "1_22167793_22169359_+"; exonnum "6"; txlen "2644";
1	ENSEMBL114_rn	exon	22167793	22169359	0.0248788704387571	+	.	gene_id "ENSRNOG00000091323"; transcript_id "ENSRNOG00000091323_tx_40"; exon_id "1_22167793_22169359_+"; exonnum "5"; txlen "2001";
1	ENSEMBL114_rn	exon	22167793	22169359	0.0248788704387571	+	.	gene_id "ENSRNOG00000091323"; transcript_id "ENSRNOG00000091323_tx_41"; exon_id "1_22167793_22169359_+"; exonnum "6"; txlen "2488";
1	ENSEMBL114_rn	exon	22167793	22169359	0.0248788704387571	+	.	gene_id "ENSRNOG00000091323"; transcript_id "ENSRNOG00000091323_tx_42"; exon_id "1_22167793_22169359_+"; exonnum "4"; txlen "1949";
1	ENSEMBL114_rn	exon	22167793	22169359	0.0248788704387571	+	.	gene_id "ENSRNOG00000091323"; transcript_id "ENSRNOG00000091323_tx_43"; exon_id "1_22167793_22169359_+"; exonnum "5"; txlen "2019";
1	ENSEMBL114_rn	exon	22167793	22169359	0.0216160677582644	+	.	gene_id "ENSRNOG00000091323"; transcript_id "ENSRNOG00000091323_tx_44"; exon_id "1_22167793_22169359_+"; exonnum "6"; txlen "2707";
1	ENSEMBL114_rn	exon	22167793	22169359	0.0216160677582644	+	.	gene_id "ENSRNOG00000091323"; transcript_id "ENSRNOG00000091323_tx_45"; exon_id "1_22167793_22169359_+"; exonnum "5"; txlen "2238";
1	ENSEMBL114_rn	exon	22167793	22169359	0.0614725213394523	+	.	gene_id "ENSRNOG00000091323"; transcript_id "ENSRNOG00000091323_tx_5"; exon_id "1_22167793_22169359_+"; exonnum "8"; txlen "2922";
1	ENSEMBL114_rn	exon	22167793	22169359	0.0203282287663824	+	.	gene_id "ENSRNOG00000091323"; transcript_id "ENSRNOG00000091323_tx_50"; exon_id "1_22167793_22169359_+"; exonnum "6"; txlen "2849";
1	ENSEMBL114_rn	exon	22167793	22169359	0.0612579847858819	+	.	gene_id "ENSRNOG00000091323"; transcript_id "ENSRNOG00000091323_tx_6"; exon_id "1_22167793_22169359_+"; exonnum "7"; txlen "2714";
1	ensembl	exon	22167793	22169641	0	+	.	gene_id "ENSRNOG00000091323"; gene_version "1"; transcript_id "ENSRNOT00000151472"; transcript_version "1"; exon_number "5"; gene_source "ensembl"; gene_biotype "lncRNA"; transcript_source "ensembl"; transcript_biotype "lncRNA"; exon_id "ENSRNOE00000810633"; exon_version "1";
1	ensembl	exon	22207726	22208107	0	+	.	gene_id "ENSRNOG00000087242"; gene_version "1"; transcript_id "ENSRNOT00000147505"; transcript_version "1"; exon_number "1"; gene_source "ensembl"; gene_biotype "lncRNA"; transcript_source "ensembl"; transcript_biotype "lncRNA"; exon_id "ENSRNOE00000703024"; exon_version "1";
1	ensembl	transcript	22207726	22251209	0	+	.	gene_id "ENSRNOG00000087242"; gene_version "1"; transcript_id "ENSRNOT00000147505"; transcript_version "1"; gene_source "ensembl"; gene_biotype "lncRNA"; transcript_source "ensembl"; transcript_biotype "lncRNA";
1	ensembl	gene	22207726	22251331	0	+	.	gene_id "ENSRNOG00000087242"; gene_version "1"; gene_source "ensembl"; gene_biotype "lncRNA";
1	ensembl	exon	22207844	22208107	0	+	.	gene_id "ENSRNOG00000087242"; gene_version "1"; transcript_id "ENSRNOT00000128449"; transcript_version "1"; exon_number "1"; gene_source "ensembl"; gene_biotype "lncRNA"; transcript_source "ensembl"; transcript_biotype "lncRNA"; exon_id "ENSRNOE00000803392"; exon_version "1";
1	ensembl	transcript	22207844	22251331	0	+	.	gene_id "ENSRNOG00000087242"; gene_version "1"; transcript_id "ENSRNOT00000128449"; transcript_version "1"; gene_source "ensembl"; gene_biotype "lncRNA"; transcript_source "ensembl"; transcript_biotype "lncRNA";
1	ensembl	exon	22207850	22208112	0	+	.	gene_id "ENSRNOG00000087242"; gene_version "1"; transcript_id "ENSRNOT00000143257"; transcript_version "1"; exon_number "1"; gene_source "ensembl"; gene_biotype "lncRNA"; transcript_source "ensembl"; transcript_biotype "lncRNA"; exon_id "ENSRNOE00000709209"; exon_version "1";
1	ensembl	transcript	22207850	22212215	0	+	.	gene_id "ENSRNOG00000087242"; gene_version "1"; transcript_id "ENSRNOT00000143257"; transcript_version "1"; gene_source "ensembl"; gene_biotype "lncRNA"; transcript_source "ensembl"; transcript_biotype "lncRNA";
1	ensembl	exon	22208596	22212215	0	+	.	gene_id "ENSRNOG00000087242"; gene_version "1"; transcript_id "ENSRNOT00000143257"; transcript_version "1"; exon_number "2"; gene_source "ensembl"; gene_biotype "lncRNA"; transcript_source "ensembl"; transcript_biotype "lncRNA"; exon_id "ENSRNOE00000723768"; exon_version "1";
1	ensembl	exon	22235449	22235507	0	+	.	gene_id "ENSRNOG00000087242"; gene_version "1"; transcript_id "ENSRNOT00000147505"; transcript_version "1"; exon_number "2"; gene_source "ensembl"; gene_biotype "lncRNA"; transcript_source "ensembl"; transcript_biotype "lncRNA"; exon_id "ENSRNOE00000677864"; exon_version "1";
1	ensembl	exon	22235449	22235507	0	+	.	gene_id "ENSRNOG00000087242"; gene_version "1"; transcript_id "ENSRNOT00000128449"; transcript_version "1"; exon_number "2"; gene_source "ensembl"; gene_biotype "lncRNA"; transcript_source "ensembl"; transcript_biotype "lncRNA"; exon_id "ENSRNOE00000677864"; exon_version "1";
1	ensembl	exon	22239214	22239285	0	+	.	gene_id "ENSRNOG00000087242"; gene_version "1"; transcript_id "ENSRNOT00000128449"; transcript_version "1"; exon_number "3"; gene_source "ensembl"; gene_biotype "lncRNA"; transcript_source "ensembl"; transcript_biotype "lncRNA"; exon_id "ENSRNOE00000806696"; exon_version "1";
1	ensembl	exon	22240963	22241271	0	+	.	gene_id "ENSRNOG00000087242"; gene_version "1"; transcript_id "ENSRNOT00000148015"; transcript_version "1"; exon_number "1"; gene_source "ensembl"; gene_biotype "lncRNA"; transcript_source "ensembl"; transcript_biotype "lncRNA"; exon_id "ENSRNOE00000707238"; exon_version "1";
1	ensembl	transcript	22240963	22251331	0	+	.	gene_id "ENSRNOG00000087242"; gene_version "1"; transcript_id "ENSRNOT00000148015"; transcript_version "1"; gene_source "ensembl"; gene_biotype "lncRNA"; transcript_source "ensembl"; transcript_biotype "lncRNA";
1	ensembl	exon	22242129	22242625	0	+	.	gene_id "ENSRNOG00000087242"; gene_version "1"; transcript_id "ENSRNOT00000131687"; transcript_version "1"; exon_number "1"; gene_source "ensembl"; gene_biotype "lncRNA"; transcript_source "ensembl"; transcript_biotype "lncRNA"; exon_id "ENSRNOE00000719723"; exon_version "1"; tag "Ensembl_canonical";
1	ensembl	transcript	22242129	22251331	0	+	.	gene_id "ENSRNOG00000087242"; gene_version "1"; transcript_id "ENSRNOT00000131687"; transcript_version "1"; gene_source "ensembl"; gene_biotype "lncRNA"; transcript_source "ensembl"; transcript_biotype "lncRNA"; tag "Ensembl_canonical";
1	ensembl	exon	22246939	22247124	0	+	.	gene_id "ENSRNOG00000087242"; gene_version "1"; transcript_id "ENSRNOT00000147505"; transcript_version "1"; exon_number "3"; gene_source "ensembl"; gene_biotype "lncRNA"; transcript_source "ensembl"; transcript_biotype "lncRNA"; exon_id "ENSRNOE00000709297"; exon_version "1";
1	ensembl	exon	22246939	22247124	0	+	.	gene_id "ENSRNOG00000087242"; gene_version "1"; transcript_id "ENSRNOT00000128449"; transcript_version "1"; exon_number "4"; gene_source "ensembl"; gene_biotype "lncRNA"; transcript_source "ensembl"; transcript_biotype "lncRNA"; exon_id "ENSRNOE00000709297"; exon_version "1";
1	ensembl	exon	22246939	22247124	0	+	.	gene_id "ENSRNOG00000087242"; gene_version "1"; transcript_id "ENSRNOT00000148015"; transcript_version "1"; exon_number "2"; gene_source "ensembl"; gene_biotype "lncRNA"; transcript_source "ensembl"; transcript_biotype "lncRNA"; exon_id "ENSRNOE00000709297"; exon_version "1";
1	ensembl	exon	22246939	22247124	0	+	.	gene_id "ENSRNOG00000087242"; gene_version "1"; transcript_id "ENSRNOT00000131687"; transcript_version "1"; exon_number "2"; gene_source "ensembl"; gene_biotype "lncRNA"; transcript_source "ensembl"; transcript_biotype "lncRNA"; exon_id "ENSRNOE00000709297"; exon_version "1"; tag "Ensembl_canonical";
1	ensembl	exon	22247375	22247628	0	+	.	gene_id "ENSRNOG00000087242"; gene_version "1"; transcript_id "ENSRNOT00000147505"; transcript_version "1"; exon_number "4"; gene_source "ensembl"; gene_biotype "lncRNA"; transcript_source "ensembl"; transcript_biotype "lncRNA"; exon_id "ENSRNOE00000701703"; exon_version "1";
1	ensembl	exon	22247375	22247628	0	+	.	gene_id "ENSRNOG00000087242"; gene_version "1"; transcript_id "ENSRNOT00000128449"; transcript_version "1"; exon_number "5"; gene_source "ensembl"; gene_biotype "lncRNA"; transcript_source "ensembl"; transcript_biotype "lncRNA"; exon_id "ENSRNOE00000701703"; exon_version "1";
1	ensembl	exon	22247375	22247628	0	+	.	gene_id "ENSRNOG00000087242"; gene_version "1"; transcript_id "ENSRNOT00000148015"; transcript_version "1"; exon_number "3"; gene_source "ensembl"; gene_biotype "lncRNA"; transcript_source "ensembl"; transcript_biotype "lncRNA"; exon_id "ENSRNOE00000701703"; exon_version "1";
1	ensembl	exon	22247375	22247628	0	+	.	gene_id "ENSRNOG00000087242"; gene_version "1"; transcript_id "ENSRNOT00000131687"; transcript_version "1"; exon_number "3"; gene_source "ensembl"; gene_biotype "lncRNA"; transcript_source "ensembl"; transcript_biotype "lncRNA"; exon_id "ENSRNOE00000701703"; exon_version "1"; tag "Ensembl_canonical";
1	ensembl	exon	22248252	22251209	0	+	.	gene_id "ENSRNOG00000087242"; gene_version "1"; transcript_id "ENSRNOT00000147505"; transcript_version "1"; exon_number "5"; gene_source "ensembl"; gene_biotype "lncRNA"; transcript_source "ensembl"; transcript_biotype "lncRNA"; exon_id "ENSRNOE00000723229"; exon_version "1";
1	ensembl	exon	22248252	22251331	0	+	.	gene_id "ENSRNOG00000087242"; gene_version "1"; transcript_id "ENSRNOT00000128449"; transcript_version "1"; exon_number "6"; gene_source "ensembl"; gene_biotype "lncRNA"; transcript_source "ensembl"; transcript_biotype "lncRNA"; exon_id "ENSRNOE00000752845"; exon_version "1";
1	ensembl	exon	22248252	22251331	0	+	.	gene_id "ENSRNOG00000087242"; gene_version "1"; transcript_id "ENSRNOT00000148015"; transcript_version "1"; exon_number "4"; gene_source "ensembl"; gene_biotype "lncRNA"; transcript_source "ensembl"; transcript_biotype "lncRNA"; exon_id "ENSRNOE00000752845"; exon_version "1";
1	ensembl	exon	22248252	22251331	0	+	.	gene_id "ENSRNOG00000087242"; gene_version "1"; transcript_id "ENSRNOT00000131687"; transcript_version "1"; exon_number "4"; gene_source "ensembl"; gene_biotype "lncRNA"; transcript_source "ensembl"; transcript_biotype "lncRNA"; exon_id "ENSRNOE00000752845"; exon_version "1"; tag "Ensembl_canonical";
1	ensembl	gene	22289825	22289973	0	+	.	gene_id "ENSRNOG00000065720"; gene_version "2"; gene_name "LOC120100398"; gene_source "ensembl"; gene_biotype "snRNA";
1	ensembl	transcript	22289825	22289973	0	+	.	gene_id "ENSRNOG00000065720"; gene_version "2"; transcript_id "ENSRNOT00000101448"; transcript_version "2"; gene_name "LOC120100398"; gene_source "ensembl"; gene_biotype "snRNA"; transcript_name "LOC120100398-201"; transcript_source "ensembl"; transcript_biotype "snRNA"; tag "Ensembl_canonical";
1	ensembl	exon	22289825	22289973	0	+	.	gene_id "ENSRNOG00000065720"; gene_version "2"; transcript_id "ENSRNOT00000101448"; transcript_version "2"; exon_number "1"; gene_name "LOC120100398"; gene_source "ensembl"; gene_biotype "snRNA"; transcript_name "LOC120100398-201"; transcript_source "ensembl"; transcript_biotype "snRNA"; exon_id "ENSRNOE00000607439"; exon_version "1"; tag "Ensembl_canonical";
1	sraer114_es	exon	22294913	22295006	3.41785687758412	+	.	gene_id "ENSRNOG00000013304"; transcript_id "ENSRNOG00000013304_tx_3"; exon_id "1_22294913_22295006_+"; exonnum "1"; txlen "1532";
1	sraer114_es	exon	22295136	22295203	23.6716102309673	+	.	gene_id "ENSRNOG00000013304"; transcript_id "ENSRNOG00000013304_tx_1"; exon_id "1_22295136_22295203_+"; exonnum "1"; txlen "1506";
1	ensembl	five_prime_utr	22295322	22295377	0	+	.	gene_id "ENSRNOG00000013304"; gene_version "7"; transcript_id "ENSRNOT00000017911"; transcript_version "7"; gene_name "Arg1"; gene_source "ensembl"; gene_biotype "protein_coding"; transcript_name "Arg1-201"; transcript_source "ensembl"; transcript_biotype "protein_coding"; tag "Ensembl_canonical";
1	ensembl	exon	22295322	22295470	0	+	.	gene_id "ENSRNOG00000013304"; gene_version "7"; transcript_id "ENSRNOT00000017911"; transcript_version "7"; exon_number "1"; gene_name "Arg1"; gene_source "ensembl"; gene_biotype "protein_coding"; transcript_name "Arg1-201"; transcript_source "ensembl"; transcript_biotype "protein_coding"; exon_id "ENSRNOE00000127362"; exon_version "5"; tag "Ensembl_canonical";
1	ensembl	gene	22295322	22307713	0	+	.	gene_id "ENSRNOG00000013304"; gene_version "7"; gene_name "Arg1"; gene_source "ensembl"; gene_biotype "protein_coding";
1	ensembl	transcript	22295322	22307713	0	+	.	gene_id "ENSRNOG00000013304"; gene_version "7"; transcript_id "ENSRNOT00000017911"; transcript_version "7"; gene_name "Arg1"; gene_source "ensembl"; gene_biotype "protein_coding"; transcript_name "Arg1-201"; transcript_source "ensembl"; transcript_biotype "protein_coding"; tag "Ensembl_canonical";
1	sraer114_mid	exon	22295331	22295470	23.6716102309673	+	.	gene_id "ENSRNOG00000013304"; transcript_id "ENSRNOG00000013304_tx_1"; exon_id "1_22295331_22295470_+"; exonnum "2"; txlen "1506";
1	sraer114_mid	exon	22295331	22295470	3.41785687758412	+	.	gene_id "ENSRNOG00000013304"; transcript_id "ENSRNOG00000013304_tx_3"; exon_id "1_22295331_22295470_+"; exonnum "2"; txlen "1532";
1	ensembl	start_codon	22295378	22295380	0	+	0	gene_id "ENSRNOG00000013304"; gene_version "7"; transcript_id "ENSRNOT00000017911"; transcript_version "7"; exon_number "1"; gene_name "Arg1"; gene_source "ensembl"; gene_biotype "protein_coding"; transcript_name "Arg1-201"; transcript_source "ensembl"; transcript_biotype "protein_coding"; tag "Ensembl_canonical";
1	ensembl	CDS	22295378	22295470	0	+	0	gene_id "ENSRNOG00000013304"; gene_version "7"; transcript_id "ENSRNOT00000017911"; transcript_version "7"; exon_number "1"; gene_name "Arg1"; gene_source "ensembl"; gene_biotype "protein_coding"; transcript_name "Arg1-201"; transcript_source "ensembl"; transcript_biotype "protein_coding"; protein_id "ENSRNOP00000017911"; protein_version "4"; tag "Ensembl_canonical";
1	sraer114_es	exon	22295710	22295845	11.454111340116	+	.	gene_id "ENSRNOG00000013304"; transcript_id "ENSRNOG00000013304_tx_2"; exon_id "1_22295710_22295845_+"; exonnum "1"; txlen "1434";
1	ensembl	exon	22300255	22300327	0	+	.	gene_id "ENSRNOG00000013304"; gene_version "7"; transcript_id "ENSRNOT00000017911"; transcript_version "7"; exon_number "2"; gene_name "Arg1"; gene_source "ensembl"; gene_biotype "protein_coding"; transcript_name "Arg1-201"; transcript_source "ensembl"; transcript_biotype "protein_coding"; exon_id "ENSRNOE00000127505"; exon_version "1"; tag "Ensembl_canonical";
1	ensembl	CDS	22300255	22300327	0	+	0	gene_id "ENSRNOG00000013304"; gene_version "7"; transcript_id "ENSRNOT00000017911"; transcript_version "7"; exon_number "2"; gene_name "Arg1"; gene_source "ensembl"; gene_biotype "protein_coding"; transcript_name "Arg1-201"; transcript_source "ensembl"; transcript_biotype "protein_coding"; protein_id "ENSRNOP00000017911"; protein_version "4"; tag "Ensembl_canonical";
1	ENSEMBL114_rn	exon	22300255	22300327	23.6716102309673	+	.	gene_id "ENSRNOG00000013304"; transcript_id "ENSRNOG00000013304_tx_1"; exon_id "1_22300255_22300327_+"; exonnum "3"; txlen "1506";
1	ENSEMBL114_rn	exon	22300255	22300327	11.454111340116	+	.	gene_id "ENSRNOG00000013304"; transcript_id "ENSRNOG00000013304_tx_2"; exon_id "1_22300255_22300327_+"; exonnum "2"; txlen "1434";
1	ENSEMBL114_rn	exon	22300255	22300327	3.41785687758412	+	.	gene_id "ENSRNOG00000013304"; transcript_id "ENSRNOG00000013304_tx_3"; exon_id "1_22300255_22300327_+"; exonnum "3"; txlen "1532";
1	ensembl	exon	22302259	22302433	0	+	.	gene_id "ENSRNOG00000013304"; gene_version "7"; transcript_id "ENSRNOT00000017911"; transcript_version "7"; exon_number "3"; gene_name "Arg1"; gene_source "ensembl"; gene_biotype "protein_coding"; transcript_name "Arg1-201"; transcript_source "ensembl"; transcript_biotype "protein_coding"; exon_id "ENSRNOE00000127596"; exon_version "1"; tag "Ensembl_canonical";
1	ensembl	CDS	22302259	22302433	0	+	2	gene_id "ENSRNOG00000013304"; gene_version "7"; transcript_id "ENSRNOT00000017911"; transcript_version "7"; exon_number "3"; gene_name "Arg1"; gene_source "ensembl"; gene_biotype "protein_coding"; transcript_name "Arg1-201"; transcript_source "ensembl"; transcript_biotype "protein_coding"; protein_id "ENSRNOP00000017911"; protein_version "4"; tag "Ensembl_canonical";
1	ENSEMBL114_rn	exon	22302259	22302433	23.6716102309673	+	.	gene_id "ENSRNOG00000013304"; transcript_id "ENSRNOG00000013304_tx_1"; exon_id "1_22302259_22302433_+"; exonnum "4"; txlen "1506";
1	ENSEMBL114_rn	exon	22302259	22302433	11.454111340116	+	.	gene_id "ENSRNOG00000013304"; transcript_id "ENSRNOG00000013304_tx_2"; exon_id "1_22302259_22302433_+"; exonnum "3"; txlen "1434";
1	ENSEMBL114_rn	exon	22302259	22302433	3.41785687758412	+	.	gene_id "ENSRNOG00000013304"; transcript_id "ENSRNOG00000013304_tx_3"; exon_id "1_22302259_22302433_+"; exonnum "4"; txlen "1532";
1	ensembl	exon	22304477	22304636	0	+	.	gene_id "ENSRNOG00000013304"; gene_version "7"; transcript_id "ENSRNOT00000017911"; transcript_version "7"; exon_number "4"; gene_name "Arg1"; gene_source "ensembl"; gene_biotype "protein_coding"; transcript_name "Arg1-201"; transcript_source "ensembl"; transcript_biotype "protein_coding"; exon_id "ENSRNOE00000126918"; exon_version "1"; tag "Ensembl_canonical";
1	ensembl	CDS	22304477	22304636	0	+	1	gene_id "ENSRNOG00000013304"; gene_version "7"; transcript_id "ENSRNOT00000017911"; transcript_version "7"; exon_number "4"; gene_name "Arg1"; gene_source "ensembl"; gene_biotype "protein_coding"; transcript_name "Arg1-201"; transcript_source "ensembl"; transcript_biotype "protein_coding"; protein_id "ENSRNOP00000017911"; protein_version "4"; tag "Ensembl_canonical";
1	ENSEMBL114_rn	exon	22304477	22304636	23.6716102309673	+	.	gene_id "ENSRNOG00000013304"; transcript_id "ENSRNOG00000013304_tx_1"; exon_id "1_22304477_22304636_+"; exonnum "5"; txlen "1506";
1	ENSEMBL114_rn	exon	22304477	22304636	11.454111340116	+	.	gene_id "ENSRNOG00000013304"; transcript_id "ENSRNOG00000013304_tx_2"; exon_id "1_22304477_22304636_+"; exonnum "4"; txlen "1434";
1	ENSEMBL114_rn	exon	22304477	22304636	3.41785687758412	+	.	gene_id "ENSRNOG00000013304"; transcript_id "ENSRNOG00000013304_tx_3"; exon_id "1_22304477_22304636_+"; exonnum "5"; txlen "1532";
1	ensembl	exon	22305958	22306052	0	+	.	gene_id "ENSRNOG00000013304"; gene_version "7"; transcript_id "ENSRNOT00000017911"; transcript_version "7"; exon_number "5"; gene_name "Arg1"; gene_source "ensembl"; gene_biotype "protein_coding"; transcript_name "Arg1-201"; transcript_source "ensembl"; transcript_biotype "protein_coding"; exon_id "ENSRNOE00000126971"; exon_version "1"; tag "Ensembl_canonical";
1	ensembl	CDS	22305958	22306052	0	+	0	gene_id "ENSRNOG00000013304"; gene_version "7"; transcript_id "ENSRNOT00000017911"; transcript_version "7"; exon_number "5"; gene_name "Arg1"; gene_source "ensembl"; gene_biotype "protein_coding"; transcript_name "Arg1-201"; transcript_source "ensembl"; transcript_biotype "protein_coding"; protein_id "ENSRNOP00000017911"; protein_version "4"; tag "Ensembl_canonical";
1	ENSEMBL114_rn	exon	22305958	22306052	23.6716102309673	+	.	gene_id "ENSRNOG00000013304"; transcript_id "ENSRNOG00000013304_tx_1"; exon_id "1_22305958_22306052_+"; exonnum "6"; txlen "1506";
1	ENSEMBL114_rn	exon	22305958	22306052	11.454111340116	+	.	gene_id "ENSRNOG00000013304"; transcript_id "ENSRNOG00000013304_tx_2"; exon_id "1_22305958_22306052_+"; exonnum "5"; txlen "1434";
1	ENSEMBL114_rn	exon	22305958	22306052	3.41785687758412	+	.	gene_id "ENSRNOG00000013304"; transcript_id "ENSRNOG00000013304_tx_3"; exon_id "1_22305958_22306052_+"; exonnum "6"; txlen "1532";
1	sraer114_mid	exon	22306490	22306594	23.6716102309673	+	.	gene_id "ENSRNOG00000013304"; transcript_id "ENSRNOG00000013304_tx_1"; exon_id "1_22306490_22306594_+"; exonnum "7"; txlen "1506";
1	sraer114_mid	exon	22306490	22306594	11.454111340116	+	.	gene_id "ENSRNOG00000013304"; transcript_id "ENSRNOG00000013304_tx_2"; exon_id "1_22306490_22306594_+"; exonnum "6"; txlen "1434";
1	sraer114_mid	exon	22306490	22306594	3.41785687758412	+	.	gene_id "ENSRNOG00000013304"; transcript_id "ENSRNOG00000013304_tx_3"; exon_id "1_22306490_22306594_+"; exonnum "7"; txlen "1532";
1	ensembl	exon	22306490	22306675	0	+	.	gene_id "ENSRNOG00000013304"; gene_version "7"; transcript_id "ENSRNOT00000017911"; transcript_version "7"; exon_number "6"; gene_name "Arg1"; gene_source "ensembl"; gene_biotype "protein_coding"; transcript_name "Arg1-201"; transcript_source "ensembl"; transcript_biotype "protein_coding"; exon_id "ENSRNOE00000127033"; exon_version "2"; tag "Ensembl_canonical";
1	ensembl	CDS	22306490	22306675	0	+	1	gene_id "ENSRNOG00000013304"; gene_version "7"; transcript_id "ENSRNOT00000017911"; transcript_version "7"; exon_number "6"; gene_name "Arg1"; gene_source "ensembl"; gene_biotype "protein_coding"; transcript_name "Arg1-201"; transcript_source "ensembl"; transcript_biotype "protein_coding"; protein_id "ENSRNOP00000017911"; protein_version "4"; tag "Ensembl_canonical";
1	ensembl	exon	22306782	22306918	0	+	.	gene_id "ENSRNOG00000013304"; gene_version "7"; transcript_id "ENSRNOT00000017911"; transcript_version "7"; exon_number "7"; gene_name "Arg1"; gene_source "ensembl"; gene_biotype "protein_coding"; transcript_name "Arg1-201"; transcript_source "ensembl"; transcript_biotype "protein_coding"; exon_id "ENSRNOE00000127086"; exon_version "1"; tag "Ensembl_canonical";
1	ensembl	CDS	22306782	22306918	0	+	1	gene_id "ENSRNOG00000013304"; gene_version "7"; transcript_id "ENSRNOT00000017911"; transcript_version "7"; exon_number "7"; gene_name "Arg1"; gene_source "ensembl"; gene_biotype "protein_coding"; transcript_name "Arg1-201"; transcript_source "ensembl"; transcript_biotype "protein_coding"; protein_id "ENSRNOP00000017911"; protein_version "4"; tag "Ensembl_canonical";
1	ENSEMBL114_rn	exon	22306782	22306918	23.6716102309673	+	.	gene_id "ENSRNOG00000013304"; transcript_id "ENSRNOG00000013304_tx_1"; exon_id "1_22306782_22306918_+"; exonnum "8"; txlen "1506";
1	ENSEMBL114_rn	exon	22306782	22306918	11.454111340116	+	.	gene_id "ENSRNOG00000013304"; transcript_id "ENSRNOG00000013304_tx_2"; exon_id "1_22306782_22306918_+"; exonnum "7"; txlen "1434";
1	ENSEMBL114_rn	exon	22306782	22306918	3.41785687758412	+	.	gene_id "ENSRNOG00000013304"; transcript_id "ENSRNOG00000013304_tx_3"; exon_id "1_22306782_22306918_+"; exonnum "8"; txlen "1532";
1	ensembl	CDS	22307161	22307327	0	+	2	gene_id "ENSRNOG00000013304"; gene_version "7"; transcript_id "ENSRNOT00000017911"; transcript_version "7"; exon_number "8"; gene_name "Arg1"; gene_source "ensembl"; gene_biotype "protein_coding"; transcript_name "Arg1-201"; transcript_source "ensembl"; transcript_biotype "protein_coding"; protein_id "ENSRNOP00000017911"; protein_version "4"; tag "Ensembl_canonical";
1	ensembl	exon	22307161	22307713	0	+	.	gene_id "ENSRNOG00000013304"; gene_version "7"; transcript_id "ENSRNOT00000017911"; transcript_version "7"; exon_number "8"; gene_name "Arg1"; gene_source "ensembl"; gene_biotype "protein_coding"; transcript_name "Arg1-201"; transcript_source "ensembl"; transcript_biotype "protein_coding"; exon_id "ENSRNOE00000127695"; exon_version "4"; tag "Ensembl_canonical";
1	ENSEMBL114_rn	exon	22307161	22307713	23.6716102309673	+	.	gene_id "ENSRNOG00000013304"; transcript_id "ENSRNOG00000013304_tx_1"; exon_id "1_22307161_22307713_+"; exonnum "9"; txlen "1506";
1	ENSEMBL114_rn	exon	22307161	22307713	11.454111340116	+	.	gene_id "ENSRNOG00000013304"; transcript_id "ENSRNOG00000013304_tx_2"; exon_id "1_22307161_22307713_+"; exonnum "8"; txlen "1434";
1	ENSEMBL114_rn	exon	22307161	22307713	3.41785687758412	+	.	gene_id "ENSRNOG00000013304"; transcript_id "ENSRNOG00000013304_tx_3"; exon_id "1_22307161_22307713_+"; exonnum "9"; txlen "1532";
1	ensembl	stop_codon	22307328	22307330	0	+	0	gene_id "ENSRNOG00000013304"; gene_version "7"; transcript_id "ENSRNOT00000017911"; transcript_version "7"; exon_number "8"; gene_name "Arg1"; gene_source "ensembl"; gene_biotype "protein_coding"; transcript_name "Arg1-201"; transcript_source "ensembl"; transcript_biotype "protein_coding"; tag "Ensembl_canonical";
1	ensembl	three_prime_utr	22307331	22307713	0	+	.	gene_id "ENSRNOG00000013304"; gene_version "7"; transcript_id "ENSRNOT00000017911"; transcript_version "7"; gene_name "Arg1"; gene_source "ensembl"; gene_biotype "protein_coding"; transcript_name "Arg1-201"; transcript_source "ensembl"; transcript_biotype "protein_coding"; tag "Ensembl_canonical";
1	ensembl	exon	22371529	22371722	0	+	.	gene_id "ENSRNOG00000075709"; gene_version "1"; transcript_id "ENSRNOT00000124490"; transcript_version "1"; exon_number "1"; gene_source "ensembl"; gene_biotype "lncRNA"; transcript_source "ensembl"; transcript_biotype "lncRNA"; exon_id "ENSRNOE00000804259"; exon_version "1"; tag "Ensembl_canonical";
1	ensembl	gene	22371529	22373939	0	+	.	gene_id "ENSRNOG00000075709"; gene_version "1"; gene_source "ensembl"; gene_biotype "lncRNA";
1	ensembl	transcript	22371529	22373939	0	+	.	gene_id "ENSRNOG00000075709"; gene_version "1"; transcript_id "ENSRNOT00000124490"; transcript_version "1"; gene_source "ensembl"; gene_biotype "lncRNA"; transcript_source "ensembl"; transcript_biotype "lncRNA"; tag "Ensembl_canonical";
1	ensembl	exon	22371953	22373939	0	+	.	gene_id "ENSRNOG00000075709"; gene_version "1"; transcript_id "ENSRNOT00000124490"; transcript_version "1"; exon_number "2"; gene_source "ensembl"; gene_biotype "lncRNA"; transcript_source "ensembl"; transcript_biotype "lncRNA"; exon_id "ENSRNOE00000696752"; exon_version "1"; tag "Ensembl_canonical";
1	sraer114_es	exon	22377268	22377737	1.45733085972608	+	.	gene_id "ENSRNOG00000013791"; transcript_id "ENSRNOG00000013791_tx_2"; exon_id "1_22377268_22377737_+"; exonnum "1"; txlen "3099";
1	ensembl	five_prime_utr	22382964	22383044	0	+	.	gene_id "ENSRNOG00000013791"; gene_version "7"; transcript_id "ENSRNOT00000018695"; transcript_version "7"; gene_name "Enpp3"; gene_source "ensembl"; gene_biotype "protein_coding"; transcript_name "Enpp3-201"; transcript_source "ensembl"; transcript_biotype "protein_coding"; tag "Ensembl_canonical";
1	ensembl	exon	22382964	22383122	0	+	.	gene_id "ENSRNOG00000013791"; gene_version "7"; transcript_id "ENSRNOT00000018695"; transcript_version "7"; exon_number "1"; gene_name "Enpp3"; gene_source "ensembl"; gene_biotype "protein_coding"; transcript_name "Enpp3-201"; transcript_source "ensembl"; transcript_biotype "protein_coding"; exon_id "ENSRNOE00000131384"; exon_version "5"; tag "Ensembl_canonical";
1	ENSEMBL114_rn	exon	22382964	22383122	641.189124463681	+	.	gene_id "ENSRNOG00000013791"; transcript_id "ENSRNOG00000013791_tx_1"; exon_id "1_22382964_22383122_+"; exonnum "1"; txlen "2788";
1	ensembl	gene	22382964	22454314	0	+	.	gene_id "ENSRNOG00000013791"; gene_version "7"; gene_name "Enpp3"; gene_source "ensembl"; gene_biotype "protein_coding";
1	ensembl	transcript	22382964	22454314	0	+	.	gene_id "ENSRNOG00000013791"; gene_version "7"; transcript_id "ENSRNOT00000018695"; transcript_version "7"; gene_name "Enpp3"; gene_source "ensembl"; gene_biotype "protein_coding"; transcript_name "Enpp3-201"; transcript_source "ensembl"; transcript_biotype "protein_coding"; tag "Ensembl_canonical";
1	ensembl	start_codon	22383045	22383047	0	+	0	gene_id "ENSRNOG00000013791"; gene_version "7"; transcript_id "ENSRNOT00000018695"; transcript_version "7"; exon_number "1"; gene_name "Enpp3"; gene_source "ensembl"; gene_biotype "protein_coding"; transcript_name "Enpp3-201"; transcript_source "ensembl"; transcript_biotype "protein_coding"; tag "Ensembl_canonical";
1	ensembl	CDS	22383045	22383122	0	+	0	gene_id "ENSRNOG00000013791"; gene_version "7"; transcript_id "ENSRNOT00000018695"; transcript_version "7"; exon_number "1"; gene_name "Enpp3"; gene_source "ensembl"; gene_biotype "protein_coding"; transcript_name "Enpp3-201"; transcript_source "ensembl"; transcript_biotype "protein_coding"; protein_id "ENSRNOP00000018695"; protein_version "5"; tag "Ensembl_canonical";
1	ensembl	exon	22387272	22387350	0	+	.	gene_id "ENSRNOG00000013791"; gene_version "7"; transcript_id "ENSRNOT00000018695"; transcript_version "7"; exon_number "2"; gene_name "Enpp3"; gene_source "ensembl"; gene_biotype "protein_coding"; transcript_name "Enpp3-201"; transcript_source "ensembl"; transcript_biotype "protein_coding"; exon_id "ENSRNOE00000131591"; exon_version "1"; tag "Ensembl_canonical";
1	ensembl	CDS	22387272	22387350	0	+	0	gene_id "ENSRNOG00000013791"; gene_version "7"; transcript_id "ENSRNOT00000018695"; transcript_version "7"; exon_number "2"; gene_name "Enpp3"; gene_source "ensembl"; gene_biotype "protein_coding"; transcript_name "Enpp3-201"; transcript_source "ensembl"; transcript_biotype "protein_coding"; protein_id "ENSRNOP00000018695"; protein_version "5"; tag "Ensembl_canonical";
1	ENSEMBL114_rn	exon	22387272	22387350	641.189124463681	+	.	gene_id "ENSRNOG00000013791"; transcript_id "ENSRNOG00000013791_tx_1"; exon_id "1_22387272_22387350_+"; exonnum "2"; txlen "2788";
1	ENSEMBL114_rn	exon	22387272	22387350	1.45733085972608	+	.	gene_id "ENSRNOG00000013791"; transcript_id "ENSRNOG00000013791_tx_2"; exon_id "1_22387272_22387350_+"; exonnum "2"; txlen "3099";
1	ensembl	exon	22392339	22392461	0	+	.	gene_id "ENSRNOG00000013791"; gene_version "7"; transcript_id "ENSRNOT00000018695"; transcript_version "7"; exon_number "3"; gene_name "Enpp3"; gene_source "ensembl"; gene_biotype "protein_coding"; transcript_name "Enpp3-201"; transcript_source "ensembl"; transcript_biotype "protein_coding"; exon_id "ENSRNOE00000131715"; exon_version "1"; tag "Ensembl_canonical";
1	ensembl	CDS	22392339	22392461	0	+	2	gene_id "ENSRNOG00000013791"; gene_version "7"; transcript_id "ENSRNOT00000018695"; transcript_version "7"; exon_number "3"; gene_name "Enpp3"; gene_source "ensembl"; gene_biotype "protein_coding"; transcript_name "Enpp3-201"; transcript_source "ensembl"; transcript_biotype "protein_coding"; protein_id "ENSRNOP00000018695"; protein_version "5"; tag "Ensembl_canonical";
1	ENSEMBL114_rn	exon	22392339	22392461	641.189124463681	+	.	gene_id "ENSRNOG00000013791"; transcript_id "ENSRNOG00000013791_tx_1"; exon_id "1_22392339_22392461_+"; exonnum "3"; txlen "2788";
1	ENSEMBL114_rn	exon	22392339	22392461	1.45733085972608	+	.	gene_id "ENSRNOG00000013791"; transcript_id "ENSRNOG00000013791_tx_2"; exon_id "1_22392339_22392461_+"; exonnum "3"; txlen "3099";
1	ensembl	exon	22393510	22393635	0	+	.	gene_id "ENSRNOG00000013791"; gene_version "7"; transcript_id "ENSRNOT00000018695"; transcript_version "7"; exon_number "4"; gene_name "Enpp3"; gene_source "ensembl"; gene_biotype "protein_coding"; transcript_name "Enpp3-201"; transcript_source "ensembl"; transcript_biotype "protein_coding"; exon_id "ENSRNOE00000131860"; exon_version "2"; tag "Ensembl_canonical";
1	ensembl	CDS	22393510	22393635	0	+	2	gene_id "ENSRNOG00000013791"; gene_version "7"; transcript_id "ENSRNOT00000018695"; transcript_version "7"; exon_number "4"; gene_name "Enpp3"; gene_source "ensembl"; gene_biotype "protein_coding"; transcript_name "Enpp3-201"; transcript_source "ensembl"; transcript_biotype "protein_coding"; protein_id "ENSRNOP00000018695"; protein_version "5"; tag "Ensembl_canonical";
1	ENSEMBL114_rn	exon	22393510	22393635	641.189124463681	+	.	gene_id "ENSRNOG00000013791"; transcript_id "ENSRNOG00000013791_tx_1"; exon_id "1_22393510_22393635_+"; exonnum "4"; txlen "2788";
1	ENSEMBL114_rn	exon	22393510	22393635	1.45733085972608	+	.	gene_id "ENSRNOG00000013791"; transcript_id "ENSRNOG00000013791_tx_2"; exon_id "1_22393510_22393635_+"; exonnum "4"; txlen "3099";
1	ensembl	exon	22397455	22397515	0	+	.	gene_id "ENSRNOG00000013791"; gene_version "7"; transcript_id "ENSRNOT00000018695"; transcript_version "7"; exon_number "5"; gene_name "Enpp3"; gene_source "ensembl"; gene_biotype "protein_coding"; transcript_name "Enpp3-201"; transcript_source "ensembl"; transcript_biotype "protein_coding"; exon_id "ENSRNOE00000267748"; exon_version "1"; tag "Ensembl_canonical";
1	ensembl	CDS	22397455	22397515	0	+	2	gene_id "ENSRNOG00000013791"; gene_version "7"; transcript_id "ENSRNOT00000018695"; transcript_version "7"; exon_number "5"; gene_name "Enpp3"; gene_source "ensembl"; gene_biotype "protein_coding"; transcript_name "Enpp3-201"; transcript_source "ensembl"; transcript_biotype "protein_coding"; protein_id "ENSRNOP00000018695"; protein_version "5"; tag "Ensembl_canonical";
1	ENSEMBL114_rn	exon	22397455	22397515	641.189124463681	+	.	gene_id "ENSRNOG00000013791"; transcript_id "ENSRNOG00000013791_tx_1"; exon_id "1_22397455_22397515_+"; exonnum "5"; txlen "2788";
1	ENSEMBL114_rn	exon	22397455	22397515	1.45733085972608	+	.	gene_id "ENSRNOG00000013791"; transcript_id "ENSRNOG00000013791_tx_2"; exon_id "1_22397455_22397515_+"; exonnum "5"; txlen "3099";
1	sraer114_mid	exon	22405225	22405322	641.189124463681	+	.	gene_id "ENSRNOG00000013791"; transcript_id "ENSRNOG00000013791_tx_1"; exon_id "1_22405225_22405322_+"; exonnum "6"; txlen "2788";
1	sraer114_mid	exon	22405225	22405322	1.45733085972608	+	.	gene_id "ENSRNOG00000013791"; transcript_id "ENSRNOG00000013791_tx_2"; exon_id "1_22405225_22405322_+"; exonnum "6"; txlen "3099";
1	ensembl	exon	22405225	22405402	0	+	.	gene_id "ENSRNOG00000013791"; gene_version "7"; transcript_id "ENSRNOT00000018695"; transcript_version "7"; exon_number "6"; gene_name "Enpp3"; gene_source "ensembl"; gene_biotype "protein_coding"; transcript_name "Enpp3-201"; transcript_source "ensembl"; transcript_biotype "protein_coding"; exon_id "ENSRNOE00000132142"; exon_version "2"; tag "Ensembl_canonical";
1	ensembl	CDS	22405225	22405402	0	+	1	gene_id "ENSRNOG00000013791"; gene_version "7"; transcript_id "ENSRNOT00000018695"; transcript_version "7"; exon_number "6"; gene_name "Enpp3"; gene_source "ensembl"; gene_biotype "protein_coding"; transcript_name "Enpp3-201"; transcript_source "ensembl"; transcript_biotype "protein_coding"; protein_id "ENSRNOP00000018695"; protein_version "5"; tag "Ensembl_canonical";
1	sraer114_mid	exon	22413060	22413139	641.189124463681	+	.	gene_id "ENSRNOG00000013791"; transcript_id "ENSRNOG00000013791_tx_1"; exon_id "1_22413060_22413139_+"; exonnum "7"; txlen "2788";
1	sraer114_mid	exon	22413060	22413139	1.45733085972608	+	.	gene_id "ENSRNOG00000013791"; transcript_id "ENSRNOG00000013791_tx_2"; exon_id "1_22413060_22413139_+"; exonnum "7"; txlen "3099";
1	ensembl	exon	22414021	22414140	0	+	.	gene_id "ENSRNOG00000013791"; gene_version "7"; transcript_id "ENSRNOT00000018695"; transcript_version "7"; exon_number "7"; gene_name "Enpp3"; gene_source "ensembl"; gene_biotype "protein_coding"; transcript_name "Enpp3-201"; transcript_source "ensembl"; transcript_biotype "protein_coding"; exon_id "ENSRNOE00000267728"; exon_version "1"; tag "Ensembl_canonical";
1	ensembl	CDS	22414021	22414140	0	+	0	gene_id "ENSRNOG00000013791"; gene_version "7"; transcript_id "ENSRNOT00000018695"; transcript_version "7"; exon_number "7"; gene_name "Enpp3"; gene_source "ensembl"; gene_biotype "protein_coding"; transcript_name "Enpp3-201"; transcript_source "ensembl"; transcript_biotype "protein_coding"; protein_id "ENSRNOP00000018695"; protein_version "5"; tag "Ensembl_canonical";
1	ENSEMBL114_rn	exon	22414021	22414140	641.189124463681	+	.	gene_id "ENSRNOG00000013791"; transcript_id "ENSRNOG00000013791_tx_1"; exon_id "1_22414021_22414140_+"; exonnum "8"; txlen "2788";
1	ENSEMBL114_rn	exon	22414021	22414140	1.45733085972608	+	.	gene_id "ENSRNOG00000013791"; transcript_id "ENSRNOG00000013791_tx_2"; exon_id "1_22414021_22414140_+"; exonnum "8"; txlen "3099";
1	ensembl	exon	22414614	22414723	0	+	.	gene_id "ENSRNOG00000013791"; gene_version "7"; transcript_id "ENSRNOT00000018695"; transcript_version "7"; exon_number "8"; gene_name "Enpp3"; gene_source "ensembl"; gene_biotype "protein_coding"; transcript_name "Enpp3-201"; transcript_source "ensembl"; transcript_biotype "protein_coding"; exon_id "ENSRNOE00000267719"; exon_version "1"; tag "Ensembl_canonical";
1	ensembl	CDS	22414614	22414723	0	+	0	gene_id "ENSRNOG00000013791"; gene_version "7"; transcript_id "ENSRNOT00000018695"; transcript_version "7"; exon_number "8"; gene_name "Enpp3"; gene_source "ensembl"; gene_biotype "protein_coding"; transcript_name "Enpp3-201"; transcript_source "ensembl"; transcript_biotype "protein_coding"; protein_id "ENSRNOP00000018695"; protein_version "5"; tag "Ensembl_canonical";
1	ENSEMBL114_rn	exon	22414614	22414723	641.189124463681	+	.	gene_id "ENSRNOG00000013791"; transcript_id "ENSRNOG00000013791_tx_1"; exon_id "1_22414614_22414723_+"; exonnum "9"; txlen "2788";
1	ENSEMBL114_rn	exon	22414614	22414723	1.45733085972608	+	.	gene_id "ENSRNOG00000013791"; transcript_id "ENSRNOG00000013791_tx_2"; exon_id "1_22414614_22414723_+"; exonnum "9"; txlen "3099";
1	ensembl	exon	22416907	22416972	0	+	.	gene_id "ENSRNOG00000013791"; gene_version "7"; transcript_id "ENSRNOT00000018695"; transcript_version "7"; exon_number "9"; gene_name "Enpp3"; gene_source "ensembl"; gene_biotype "protein_coding"; transcript_name "Enpp3-201"; transcript_source "ensembl"; transcript_biotype "protein_coding"; exon_id "ENSRNOE00000267712"; exon_version "1"; tag "Ensembl_canonical";
1	ensembl	CDS	22416907	22416972	0	+	1	gene_id "ENSRNOG00000013791"; gene_version "7"; transcript_id "ENSRNOT00000018695"; transcript_version "7"; exon_number "9"; gene_name "Enpp3"; gene_source "ensembl"; gene_biotype "protein_coding"; transcript_name "Enpp3-201"; transcript_source "ensembl"; transcript_biotype "protein_coding"; protein_id "ENSRNOP00000018695"; protein_version "5"; tag "Ensembl_canonical";
1	ENSEMBL114_rn	exon	22416907	22416972	641.189124463681	+	.	gene_id "ENSRNOG00000013791"; transcript_id "ENSRNOG00000013791_tx_1"; exon_id "1_22416907_22416972_+"; exonnum "10"; txlen "2788";
1	ENSEMBL114_rn	exon	22416907	22416972	1.45733085972608	+	.	gene_id "ENSRNOG00000013791"; transcript_id "ENSRNOG00000013791_tx_2"; exon_id "1_22416907_22416972_+"; exonnum "10"; txlen "3099";
1	ensembl	exon	22418435	22418507	0	+	.	gene_id "ENSRNOG00000013791"; gene_version "7"; transcript_id "ENSRNOT00000018695"; transcript_version "7"; exon_number "10"; gene_name "Enpp3"; gene_source "ensembl"; gene_biotype "protein_coding"; transcript_name "Enpp3-201"; transcript_source "ensembl"; transcript_biotype "protein_coding"; exon_id "ENSRNOE00000267704"; exon_version "1"; tag "Ensembl_canonical";
1	ensembl	CDS	22418435	22418507	0	+	1	gene_id "ENSRNOG00000013791"; gene_version "7"; transcript_id "ENSRNOT00000018695"; transcript_version "7"; exon_number "10"; gene_name "Enpp3"; gene_source "ensembl"; gene_biotype "protein_coding"; transcript_name "Enpp3-201"; transcript_source "ensembl"; transcript_biotype "protein_coding"; protein_id "ENSRNOP00000018695"; protein_version "5"; tag "Ensembl_canonical";
1	ENSEMBL114_rn	exon	22418435	22418507	641.189124463681	+	.	gene_id "ENSRNOG00000013791"; transcript_id "ENSRNOG00000013791_tx_1"; exon_id "1_22418435_22418507_+"; exonnum "11"; txlen "2788";
1	ENSEMBL114_rn	exon	22418435	22418507	1.45733085972608	+	.	gene_id "ENSRNOG00000013791"; transcript_id "ENSRNOG00000013791_tx_2"; exon_id "1_22418435_22418507_+"; exonnum "11"; txlen "3099";
1	ensembl	exon	22424349	22424457	0	+	.	gene_id "ENSRNOG00000013791"; gene_version "7"; transcript_id "ENSRNOT00000018695"; transcript_version "7"; exon_number "11"; gene_name "Enpp3"; gene_source "ensembl"; gene_biotype "protein_coding"; transcript_name "Enpp3-201"; transcript_source "ensembl"; transcript_biotype "protein_coding"; exon_id "ENSRNOE00000267695"; exon_version "1"; tag "Ensembl_canonical";
1	ensembl	CDS	22424349	22424457	0	+	0	gene_id "ENSRNOG00000013791"; gene_version "7"; transcript_id "ENSRNOT00000018695"; transcript_version "7"; exon_number "11"; gene_name "Enpp3"; gene_source "ensembl"; gene_biotype "protein_coding"; transcript_name "Enpp3-201"; transcript_source "ensembl"; transcript_biotype "protein_coding"; protein_id "ENSRNOP00000018695"; protein_version "5"; tag "Ensembl_canonical";
1	ENSEMBL114_rn	exon	22424349	22424457	641.189124463681	+	.	gene_id "ENSRNOG00000013791"; transcript_id "ENSRNOG00000013791_tx_1"; exon_id "1_22424349_22424457_+"; exonnum "12"; txlen "2788";
1	ENSEMBL114_rn	exon	22424349	22424457	1.45733085972608	+	.	gene_id "ENSRNOG00000013791"; transcript_id "ENSRNOG00000013791_tx_2"; exon_id "1_22424349_22424457_+"; exonnum "12"; txlen "3099";
1	ensembl	exon	22425450	22425578	0	+	.	gene_id "ENSRNOG00000013791"; gene_version "7"; transcript_id "ENSRNOT00000018695"; transcript_version "7"; exon_number "12"; gene_name "Enpp3"; gene_source "ensembl"; gene_biotype "protein_coding"; transcript_name "Enpp3-201"; transcript_source "ensembl"; transcript_biotype "protein_coding"; exon_id "ENSRNOE00000267687"; exon_version "1"; tag "Ensembl_canonical";
1	ensembl	CDS	22425450	22425578	0	+	2	gene_id "ENSRNOG00000013791"; gene_version "7"; transcript_id "ENSRNOT00000018695"; transcript_version "7"; exon_number "12"; gene_name "Enpp3"; gene_source "ensembl"; gene_biotype "protein_coding"; transcript_name "Enpp3-201"; transcript_source "ensembl"; transcript_biotype "protein_coding"; protein_id "ENSRNOP00000018695"; protein_version "5"; tag "Ensembl_canonical";
1	ENSEMBL114_rn	exon	22425450	22425578	641.189124463681	+	.	gene_id "ENSRNOG00000013791"; transcript_id "ENSRNOG00000013791_tx_1"; exon_id "1_22425450_22425578_+"; exonnum "13"; txlen "2788";
1	ENSEMBL114_rn	exon	22425450	22425578	1.45733085972608	+	.	gene_id "ENSRNOG00000013791"; transcript_id "ENSRNOG00000013791_tx_2"; exon_id "1_22425450_22425578_+"; exonnum "13"; txlen "3099";
1	ensembl	exon	22425930	22425961	0	+	.	gene_id "ENSRNOG00000013791"; gene_version "7"; transcript_id "ENSRNOT00000018695"; transcript_version "7"; exon_number "13"; gene_name "Enpp3"; gene_source "ensembl"; gene_biotype "protein_coding"; transcript_name "Enpp3-201"; transcript_source "ensembl"; transcript_biotype "protein_coding"; exon_id "ENSRNOE00000267679"; exon_version "1"; tag "Ensembl_canonical";
1	ensembl	CDS	22425930	22425961	0	+	2	gene_id "ENSRNOG00000013791"; gene_version "7"; transcript_id "ENSRNOT00000018695"; transcript_version "7"; exon_number "13"; gene_name "Enpp3"; gene_source "ensembl"; gene_biotype "protein_coding"; transcript_name "Enpp3-201"; transcript_source "ensembl"; transcript_biotype "protein_coding"; protein_id "ENSRNOP00000018695"; protein_version "5"; tag "Ensembl_canonical";
1	ENSEMBL114_rn	exon	22425930	22425961	641.189124463681	+	.	gene_id "ENSRNOG00000013791"; transcript_id "ENSRNOG00000013791_tx_1"; exon_id "1_22425930_22425961_+"; exonnum "14"; txlen "2788";
1	ENSEMBL114_rn	exon	22425930	22425961	1.45733085972608	+	.	gene_id "ENSRNOG00000013791"; transcript_id "ENSRNOG00000013791_tx_2"; exon_id "1_22425930_22425961_+"; exonnum "14"; txlen "3099";
1	ensembl	exon	22428139	22428266	0	+	.	gene_id "ENSRNOG00000013791"; gene_version "7"; transcript_id "ENSRNOT00000018695"; transcript_version "7"; exon_number "14"; gene_name "Enpp3"; gene_source "ensembl"; gene_biotype "protein_coding"; transcript_name "Enpp3-201"; transcript_source "ensembl"; transcript_biotype "protein_coding"; exon_id "ENSRNOE00000267669"; exon_version "1"; tag "Ensembl_canonical";
1	ensembl	CDS	22428139	22428266	0	+	0	gene_id "ENSRNOG00000013791"; gene_version "7"; transcript_id "ENSRNOT00000018695"; transcript_version "7"; exon_number "14"; gene_name "Enpp3"; gene_source "ensembl"; gene_biotype "protein_coding"; transcript_name "Enpp3-201"; transcript_source "ensembl"; transcript_biotype "protein_coding"; protein_id "ENSRNOP00000018695"; protein_version "5"; tag "Ensembl_canonical";
1	ENSEMBL114_rn	exon	22428139	22428266	641.189124463681	+	.	gene_id "ENSRNOG00000013791"; transcript_id "ENSRNOG00000013791_tx_1"; exon_id "1_22428139_22428266_+"; exonnum "15"; txlen "2788";
1	ENSEMBL114_rn	exon	22428139	22428266	1.45733085972608	+	.	gene_id "ENSRNOG00000013791"; transcript_id "ENSRNOG00000013791_tx_2"; exon_id "1_22428139_22428266_+"; exonnum "15"; txlen "3099";
1	ensembl	exon	22431309	22431375	0	+	.	gene_id "ENSRNOG00000013791"; gene_version "7"; transcript_id "ENSRNOT00000018695"; transcript_version "7"; exon_number "15"; gene_name "Enpp3"; gene_source "ensembl"; gene_biotype "protein_coding"; transcript_name "Enpp3-201"; transcript_source "ensembl"; transcript_biotype "protein_coding"; exon_id "ENSRNOE00000132514"; exon_version "1"; tag "Ensembl_canonical";
1	ensembl	CDS	22431309	22431375	0	+	1	gene_id "ENSRNOG00000013791"; gene_version "7"; transcript_id "ENSRNOT00000018695"; transcript_version "7"; exon_number "15"; gene_name "Enpp3"; gene_source "ensembl"; gene_biotype "protein_coding"; transcript_name "Enpp3-201"; transcript_source "ensembl"; transcript_biotype "protein_coding"; protein_id "ENSRNOP00000018695"; protein_version "5"; tag "Ensembl_canonical";
1	ENSEMBL114_rn	exon	22431309	22431375	641.189124463681	+	.	gene_id "ENSRNOG00000013791"; transcript_id "ENSRNOG00000013791_tx_1"; exon_id "1_22431309_22431375_+"; exonnum "16"; txlen "2788";
1	ENSEMBL114_rn	exon	22431309	22431375	1.45733085972608	+	.	gene_id "ENSRNOG00000013791"; transcript_id "ENSRNOG00000013791_tx_2"; exon_id "1_22431309_22431375_+"; exonnum "16"; txlen "3099";
1	ensembl	exon	22432456	22432543	0	+	.	gene_id "ENSRNOG00000013791"; gene_version "7"; transcript_id "ENSRNOT00000018695"; transcript_version "7"; exon_number "16"; gene_name "Enpp3"; gene_source "ensembl"; gene_biotype "protein_coding"; transcript_name "Enpp3-201"; transcript_source "ensembl"; transcript_biotype "protein_coding"; exon_id "ENSRNOE00000132613"; exon_version "1"; tag "Ensembl_canonical";
1	ensembl	CDS	22432456	22432543	0	+	0	gene_id "ENSRNOG00000013791"; gene_version "7"; transcript_id "ENSRNOT00000018695"; transcript_version "7"; exon_number "16"; gene_name "Enpp3"; gene_source "ensembl"; gene_biotype "protein_coding"; transcript_name "Enpp3-201"; transcript_source "ensembl"; transcript_biotype "protein_coding"; protein_id "ENSRNOP00000018695"; protein_version "5"; tag "Ensembl_canonical";
1	ENSEMBL114_rn	exon	22432456	22432543	641.189124463681	+	.	gene_id "ENSRNOG00000013791"; transcript_id "ENSRNOG00000013791_tx_1"; exon_id "1_22432456_22432543_+"; exonnum "17"; txlen "2788";
1	ENSEMBL114_rn	exon	22432456	22432543	1.45733085972608	+	.	gene_id "ENSRNOG00000013791"; transcript_id "ENSRNOG00000013791_tx_2"; exon_id "1_22432456_22432543_+"; exonnum "17"; txlen "3099";
1	ensembl	exon	22436043	22436221	0	+	.	gene_id "ENSRNOG00000013791"; gene_version "7"; transcript_id "ENSRNOT00000018695"; transcript_version "7"; exon_number "17"; gene_name "Enpp3"; gene_source "ensembl"; gene_biotype "protein_coding"; transcript_name "Enpp3-201"; transcript_source "ensembl"; transcript_biotype "protein_coding"; exon_id "ENSRNOE00000132678"; exon_version "1"; tag "Ensembl_canonical";
1	ensembl	CDS	22436043	22436221	0	+	2	gene_id "ENSRNOG00000013791"; gene_version "7"; transcript_id "ENSRNOT00000018695"; transcript_version "7"; exon_number "17"; gene_name "Enpp3"; gene_source "ensembl"; gene_biotype "protein_coding"; transcript_name "Enpp3-201"; transcript_source "ensembl"; transcript_biotype "protein_coding"; protein_id "ENSRNOP00000018695"; protein_version "5"; tag "Ensembl_canonical";
1	ENSEMBL114_rn	exon	22436043	22436221	641.189124463681	+	.	gene_id "ENSRNOG00000013791"; transcript_id "ENSRNOG00000013791_tx_1"; exon_id "1_22436043_22436221_+"; exonnum "18"; txlen "2788";
1	ENSEMBL114_rn	exon	22436043	22436221	1.45733085972608	+	.	gene_id "ENSRNOG00000013791"; transcript_id "ENSRNOG00000013791_tx_2"; exon_id "1_22436043_22436221_+"; exonnum "18"; txlen "3099";
1	ensembl	exon	22437469	22437520	0	+	.	gene_id "ENSRNOG00000013791"; gene_version "7"; transcript_id "ENSRNOT00000018695"; transcript_version "7"; exon_number "18"; gene_name "Enpp3"; gene_source "ensembl"; gene_biotype "protein_coding"; transcript_name "Enpp3-201"; transcript_source "ensembl"; transcript_biotype "protein_coding"; exon_id "ENSRNOE00000132748"; exon_version "1"; tag "Ensembl_canonical";
1	ensembl	CDS	22437469	22437520	0	+	0	gene_id "ENSRNOG00000013791"; gene_version "7"; transcript_id "ENSRNOT00000018695"; transcript_version "7"; exon_number "18"; gene_name "Enpp3"; gene_source "ensembl"; gene_biotype "protein_coding"; transcript_name "Enpp3-201"; transcript_source "ensembl"; transcript_biotype "protein_coding"; protein_id "ENSRNOP00000018695"; protein_version "5"; tag "Ensembl_canonical";
1	ENSEMBL114_rn	exon	22437469	22437520	641.189124463681	+	.	gene_id "ENSRNOG00000013791"; transcript_id "ENSRNOG00000013791_tx_1"; exon_id "1_22437469_22437520_+"; exonnum "19"; txlen "2788";
1	ENSEMBL114_rn	exon	22437469	22437520	1.45733085972608	+	.	gene_id "ENSRNOG00000013791"; transcript_id "ENSRNOG00000013791_tx_2"; exon_id "1_22437469_22437520_+"; exonnum "19"; txlen "3099";
1	ensembl	exon	22439466	22439620	0	+	.	gene_id "ENSRNOG00000013791"; gene_version "7"; transcript_id "ENSRNOT00000018695"; transcript_version "7"; exon_number "19"; gene_name "Enpp3"; gene_source "ensembl"; gene_biotype "protein_coding"; transcript_name "Enpp3-201"; transcript_source "ensembl"; transcript_biotype "protein_coding"; exon_id "ENSRNOE00000132831"; exon_version "1"; tag "Ensembl_canonical";
1	ensembl	CDS	22439466	22439620	0	+	2	gene_id "ENSRNOG00000013791"; gene_version "7"; transcript_id "ENSRNOT00000018695"; transcript_version "7"; exon_number "19"; gene_name "Enpp3"; gene_source "ensembl"; gene_biotype "protein_coding"; transcript_name "Enpp3-201"; transcript_source "ensembl"; transcript_biotype "protein_coding"; protein_id "ENSRNOP00000018695"; protein_version "5"; tag "Ensembl_canonical";
1	ENSEMBL114_rn	exon	22439466	22439620	641.189124463681	+	.	gene_id "ENSRNOG00000013791"; transcript_id "ENSRNOG00000013791_tx_1"; exon_id "1_22439466_22439620_+"; exonnum "20"; txlen "2788";
1	ENSEMBL114_rn	exon	22439466	22439620	1.45733085972608	+	.	gene_id "ENSRNOG00000013791"; transcript_id "ENSRNOG00000013791_tx_2"; exon_id "1_22439466_22439620_+"; exonnum "20"; txlen "3099";
1	ensembl	exon	22448805	22448940	0	+	.	gene_id "ENSRNOG00000013791"; gene_version "7"; transcript_id "ENSRNOT00000018695"; transcript_version "7"; exon_number "20"; gene_name "Enpp3"; gene_source "ensembl"; gene_biotype "protein_coding"; transcript_name "Enpp3-201"; transcript_source "ensembl"; transcript_biotype "protein_coding"; exon_id "ENSRNOE00000132931"; exon_version "1"; tag "Ensembl_canonical";
1	ensembl	CDS	22448805	22448940	0	+	0	gene_id "ENSRNOG00000013791"; gene_version "7"; transcript_id "ENSRNOT00000018695"; transcript_version "7"; exon_number "20"; gene_name "Enpp3"; gene_source "ensembl"; gene_biotype "protein_coding"; transcript_name "Enpp3-201"; transcript_source "ensembl"; transcript_biotype "protein_coding"; protein_id "ENSRNOP00000018695"; protein_version "5"; tag "Ensembl_canonical";
1	ENSEMBL114_rn	exon	22448805	22448940	641.189124463681	+	.	gene_id "ENSRNOG00000013791"; transcript_id "ENSRNOG00000013791_tx_1"; exon_id "1_22448805_22448940_+"; exonnum "21"; txlen "2788";
1	ENSEMBL114_rn	exon	22448805	22448940	1.45733085972608	+	.	gene_id "ENSRNOG00000013791"; transcript_id "ENSRNOG00000013791_tx_2"; exon_id "1_22448805_22448940_+"; exonnum "21"; txlen "3099";
1	ensembl	exon	22449672	22449749	0	+	.	gene_id "ENSRNOG00000013791"; gene_version "7"; transcript_id "ENSRNOT00000018695"; transcript_version "7"; exon_number "21"; gene_name "Enpp3"; gene_source "ensembl"; gene_biotype "protein_coding"; transcript_name "Enpp3-201"; transcript_source "ensembl"; transcript_biotype "protein_coding"; exon_id "ENSRNOE00000133020"; exon_version "1"; tag "Ensembl_canonical";
1	ensembl	CDS	22449672	22449749	0	+	2	gene_id "ENSRNOG00000013791"; gene_version "7"; transcript_id "ENSRNOT00000018695"; transcript_version "7"; exon_number "21"; gene_name "Enpp3"; gene_source "ensembl"; gene_biotype "protein_coding"; transcript_name "Enpp3-201"; transcript_source "ensembl"; transcript_biotype "protein_coding"; protein_id "ENSRNOP00000018695"; protein_version "5"; tag "Ensembl_canonical";
1	ENSEMBL114_rn	exon	22449672	22449749	641.189124463681	+	.	gene_id "ENSRNOG00000013791"; transcript_id "ENSRNOG00000013791_tx_1"; exon_id "1_22449672_22449749_+"; exonnum "22"; txlen "2788";
1	ENSEMBL114_rn	exon	22449672	22449749	1.45733085972608	+	.	gene_id "ENSRNOG00000013791"; transcript_id "ENSRNOG00000013791_tx_2"; exon_id "1_22449672_22449749_+"; exonnum "22"; txlen "3099";
1	ensembl	exon	22450569	22450701	0	+	.	gene_id "ENSRNOG00000013791"; gene_version "7"; transcript_id "ENSRNOT00000018695"; transcript_version "7"; exon_number "22"; gene_name "Enpp3"; gene_source "ensembl"; gene_biotype "protein_coding"; transcript_name "Enpp3-201"; transcript_source "ensembl"; transcript_biotype "protein_coding"; exon_id "ENSRNOE00000133109"; exon_version "1"; tag "Ensembl_canonical";
1	ensembl	CDS	22450569	22450701	0	+	2	gene_id "ENSRNOG00000013791"; gene_version "7"; transcript_id "ENSRNOT00000018695"; transcript_version "7"; exon_number "22"; gene_name "Enpp3"; gene_source "ensembl"; gene_biotype "protein_coding"; transcript_name "Enpp3-201"; transcript_source "ensembl"; transcript_biotype "protein_coding"; protein_id "ENSRNOP00000018695"; protein_version "5"; tag "Ensembl_canonical";
1	ENSEMBL114_rn	exon	22450569	22450701	641.189124463681	+	.	gene_id "ENSRNOG00000013791"; transcript_id "ENSRNOG00000013791_tx_1"; exon_id "1_22450569_22450701_+"; exonnum "23"; txlen "2788";
1	ENSEMBL114_rn	exon	22450569	22450701	1.45733085972608	+	.	gene_id "ENSRNOG00000013791"; transcript_id "ENSRNOG00000013791_tx_2"; exon_id "1_22450569_22450701_+"; exonnum "23"; txlen "3099";
1	ensembl	exon	22452339	22452495	0	+	.	gene_id "ENSRNOG00000013791"; gene_version "7"; transcript_id "ENSRNOT00000018695"; transcript_version "7"; exon_number "23"; gene_name "Enpp3"; gene_source "ensembl"; gene_biotype "protein_coding"; transcript_name "Enpp3-201"; transcript_source "ensembl"; transcript_biotype "protein_coding"; exon_id "ENSRNOE00000133210"; exon_version "1"; tag "Ensembl_canonical";
1	ensembl	CDS	22452339	22452495	0	+	1	gene_id "ENSRNOG00000013791"; gene_version "7"; transcript_id "ENSRNOT00000018695"; transcript_version "7"; exon_number "23"; gene_name "Enpp3"; gene_source "ensembl"; gene_biotype "protein_coding"; transcript_name "Enpp3-201"; transcript_source "ensembl"; transcript_biotype "protein_coding"; protein_id "ENSRNOP00000018695"; protein_version "5"; tag "Ensembl_canonical";
1	ENSEMBL114_rn	exon	22452339	22452495	641.189124463681	+	.	gene_id "ENSRNOG00000013791"; transcript_id "ENSRNOG00000013791_tx_1"; exon_id "1_22452339_22452495_+"; exonnum "24"; txlen "2788";
1	ENSEMBL114_rn	exon	22452339	22452495	1.45733085972608	+	.	gene_id "ENSRNOG00000013791"; transcript_id "ENSRNOG00000013791_tx_2"; exon_id "1_22452339_22452495_+"; exonnum "24"; txlen "3099";
1	ensembl	CDS	22454065	22454232	0	+	0	gene_id "ENSRNOG00000013791"; gene_version "7"; transcript_id "ENSRNOT00000018695"; transcript_version "7"; exon_number "24"; gene_name "Enpp3"; gene_source "ensembl"; gene_biotype "protein_coding"; transcript_name "Enpp3-201"; transcript_source "ensembl"; transcript_biotype "protein_coding"; protein_id "ENSRNOP00000018695"; protein_version "5"; tag "Ensembl_canonical";
1	ensembl	exon	22454065	22454314	0	+	.	gene_id "ENSRNOG00000013791"; gene_version "7"; transcript_id "ENSRNOT00000018695"; transcript_version "7"; exon_number "24"; gene_name "Enpp3"; gene_source "ensembl"; gene_biotype "protein_coding"; transcript_name "Enpp3-201"; transcript_source "ensembl"; transcript_biotype "protein_coding"; exon_id "ENSRNOE00000133321"; exon_version "5"; tag "Ensembl_canonical";
1	ENSEMBL114_rn	exon	22454065	22454314	641.189124463681	+	.	gene_id "ENSRNOG00000013791"; transcript_id "ENSRNOG00000013791_tx_1"; exon_id "1_22454065_22454314_+"; exonnum "25"; txlen "2788";
1	ENSEMBL114_rn	exon	22454065	22454314	1.45733085972608	+	.	gene_id "ENSRNOG00000013791"; transcript_id "ENSRNOG00000013791_tx_2"; exon_id "1_22454065_22454314_+"; exonnum "25"; txlen "3099";
1	ensembl	stop_codon	22454233	22454235	0	+	0	gene_id "ENSRNOG00000013791"; gene_version "7"; transcript_id "ENSRNOT00000018695"; transcript_version "7"; exon_number "24"; gene_name "Enpp3"; gene_source "ensembl"; gene_biotype "protein_coding"; transcript_name "Enpp3-201"; transcript_source "ensembl"; transcript_biotype "protein_coding"; tag "Ensembl_canonical";
1	ensembl	three_prime_utr	22454236	22454314	0	+	.	gene_id "ENSRNOG00000013791"; gene_version "7"; transcript_id "ENSRNOT00000018695"; transcript_version "7"; gene_name "Enpp3"; gene_source "ensembl"; gene_biotype "protein_coding"; transcript_name "Enpp3-201"; transcript_source "ensembl"; transcript_biotype "protein_coding"; tag "Ensembl_canonical";
1	sraer114_es	exon	22461701	22461805	0.497113522133551	+	.	gene_id "sraer114_gene_6650"; transcript_id "sraer114_gene_6650_tx_1"; exon_id "1_22461701_22461805_+"; exonnum "1"; txlen "1087";
1	sraer114_es	exon	22461701	22461805	0.0987320198638275	+	.	gene_id "sraer114_gene_6650"; transcript_id "sraer114_gene_6650_tx_11"; exon_id "1_22461701_22461805_+"; exonnum "1"; txlen "992";
1	sraer114_es	exon	22461701	22461805	0.0445350920551109	+	.	gene_id "sraer114_gene_6650"; transcript_id "sraer114_gene_6650_tx_14"; exon_id "1_22461701_22461805_+"; exonnum "1"; txlen "1012";
1	sraer114_es	exon	22461701	22461805	0.481479755507165	+	.	gene_id "sraer114_gene_6650"; transcript_id "sraer114_gene_6650_tx_2"; exon_id "1_22461701_22461805_+"; exonnum "1"; txlen "1107";
1	sraer114_es	exon	22461701	22461805	0.44245251826712	+	.	gene_id "sraer114_gene_6650"; transcript_id "sraer114_gene_6650_tx_3"; exon_id "1_22461701_22461805_+"; exonnum "1"; txlen "698";
1	sraer114_es	exon	22461701	22461805	0.328730283478238	+	.	gene_id "sraer114_gene_6650"; transcript_id "sraer114_gene_6650_tx_4"; exon_id "1_22461701_22461805_+"; exonnum "1"; txlen "718";
1	sraer114_es	exon	22461701	22461805	0.237552370665554	+	.	gene_id "sraer114_gene_6650"; transcript_id "sraer114_gene_6650_tx_5"; exon_id "1_22461701_22461805_+"; exonnum "1"; txlen "813";
1	sraer114_es	exon	22461701	22461805	0.229514073383168	+	.	gene_id "sraer114_gene_6650"; transcript_id "sraer114_gene_6650_tx_6"; exon_id "1_22461701_22461805_+"; exonnum "1"; txlen "793";
1	sraer114_es	exon	22461809	22461892	0.0685511654816459	+	.	gene_id "sraer114_gene_6650"; transcript_id "sraer114_gene_6650_tx_12"; exon_id "1_22461809_22461892_+"; exonnum "1"; txlen "971";
1	sraer114_es	exon	22461809	22461892	0.0431468219837979	+	.	gene_id "sraer114_gene_6650"; transcript_id "sraer114_gene_6650_tx_15"; exon_id "1_22461809_22461892_+"; exonnum "1"; txlen "697";
1	sraer114_es	exon	22461809	22461892	0.134275423220049	+	.	gene_id "sraer114_gene_6650"; transcript_id "sraer114_gene_6650_tx_7"; exon_id "1_22461809_22461892_+"; exonnum "1"; txlen "1066";
1	sraer114_es	exon	22461809	22461892	0.134275423220049	+	.	gene_id "sraer114_gene_6650"; transcript_id "sraer114_gene_6650_tx_8"; exon_id "1_22461809_22461892_+"; exonnum "1"; txlen "1086";
1	sraer114_es	exon	22461809	22461892	0.115508857698092	+	.	gene_id "sraer114_gene_6650"; transcript_id "sraer114_gene_6650_tx_9"; exon_id "1_22461809_22461892_+"; exonnum "1"; txlen "677";
1	sraer114_es	exon	22474075	22474138	0.0565639372143791	+	.	gene_id "sraer114_gene_6650"; transcript_id "sraer114_gene_6650_tx_13"; exon_id "1_22474075_22474138_+"; exonnum "1"; txlen "1187";
1	sraer114_es	exon	22474075	22474138	0.00425403063145972	+	.	gene_id "sraer114_gene_6650"; transcript_id "sraer114_gene_6650_tx_16"; exon_id "1_22474075_22474138_+"; exonnum "1"; txlen "1207";
1	sraer114_mid	exon	22474229	22474369	0.0565639372143791	+	.	gene_id "sraer114_gene_6650"; transcript_id "sraer114_gene_6650_tx_13"; exon_id "1_22474229_22474369_+"; exonnum "2"; txlen "1187";
1	sraer114_mid	exon	22474229	22474369	0.00425403063145972	+	.	gene_id "sraer114_gene_6650"; transcript_id "sraer114_gene_6650_tx_16"; exon_id "1_22474229_22474369_+"; exonnum "2"; txlen "1207";
1	sraer114_mid	exon	22475321	22475614	0.497113522133551	+	.	gene_id "sraer114_gene_6650"; transcript_id "sraer114_gene_6650_tx_1"; exon_id "1_22475321_22475614_+"; exonnum "2"; txlen "1087";
1	sraer114_mid	exon	22475321	22475614	0.0987320198638275	+	.	gene_id "sraer114_gene_6650"; transcript_id "sraer114_gene_6650_tx_11"; exon_id "1_22475321_22475614_+"; exonnum "2"; txlen "992";
1	sraer114_mid	exon	22475321	22475614	0.0685511654816459	+	.	gene_id "sraer114_gene_6650"; transcript_id "sraer114_gene_6650_tx_12"; exon_id "1_22475321_22475614_+"; exonnum "2"; txlen "971";
1	sraer114_mid	exon	22475321	22475614	0.0565639372143791	+	.	gene_id "sraer114_gene_6650"; transcript_id "sraer114_gene_6650_tx_13"; exon_id "1_22475321_22475614_+"; exonnum "3"; txlen "1187";
1	sraer114_mid	exon	22475321	22475614	0.0445350920551109	+	.	gene_id "sraer114_gene_6650"; transcript_id "sraer114_gene_6650_tx_14"; exon_id "1_22475321_22475614_+"; exonnum "2"; txlen "1012";
1	sraer114_mid	exon	22475321	22475614	0.00425403063145972	+	.	gene_id "sraer114_gene_6650"; transcript_id "sraer114_gene_6650_tx_16"; exon_id "1_22475321_22475614_+"; exonnum "3"; txlen "1207";
1	sraer114_mid	exon	22475321	22475614	0.481479755507165	+	.	gene_id "sraer114_gene_6650"; transcript_id "sraer114_gene_6650_tx_2"; exon_id "1_22475321_22475614_+"; exonnum "2"; txlen "1107";
1	sraer114_mid	exon	22475321	22475614	0.134275423220049	+	.	gene_id "sraer114_gene_6650"; transcript_id "sraer114_gene_6650_tx_7"; exon_id "1_22475321_22475614_+"; exonnum "2"; txlen "1066";
1	sraer114_mid	exon	22475321	22475614	0.134275423220049	+	.	gene_id "sraer114_gene_6650"; transcript_id "sraer114_gene_6650_tx_8"; exon_id "1_22475321_22475614_+"; exonnum "2"; txlen "1086";
1	sraer114_mid	exon	22476610	22476704	0.497113522133551	+	.	gene_id "sraer114_gene_6650"; transcript_id "sraer114_gene_6650_tx_1"; exon_id "1_22476610_22476704_+"; exonnum "3"; txlen "1087";
1	sraer114_mid	exon	22476610	22476704	0.0565639372143791	+	.	gene_id "sraer114_gene_6650"; transcript_id "sraer114_gene_6650_tx_13"; exon_id "1_22476610_22476704_+"; exonnum "4"; txlen "1187";
1	sraer114_mid	exon	22476610	22476704	0.00425403063145972	+	.	gene_id "sraer114_gene_6650"; transcript_id "sraer114_gene_6650_tx_16"; exon_id "1_22476610_22476704_+"; exonnum "4"; txlen "1207";
1	sraer114_mid	exon	22476610	22476704	0.481479755507165	+	.	gene_id "sraer114_gene_6650"; transcript_id "sraer114_gene_6650_tx_2"; exon_id "1_22476610_22476704_+"; exonnum "3"; txlen "1107";
1	sraer114_mid	exon	22476610	22476704	0.237552370665554	+	.	gene_id "sraer114_gene_6650"; transcript_id "sraer114_gene_6650_tx_5"; exon_id "1_22476610_22476704_+"; exonnum "2"; txlen "813";
1	sraer114_mid	exon	22476610	22476704	0.229514073383168	+	.	gene_id "sraer114_gene_6650"; transcript_id "sraer114_gene_6650_tx_6"; exon_id "1_22476610_22476704_+"; exonnum "2"; txlen "793";
1	sraer114_mid	exon	22476610	22476704	0.134275423220049	+	.	gene_id "sraer114_gene_6650"; transcript_id "sraer114_gene_6650_tx_7"; exon_id "1_22476610_22476704_+"; exonnum "3"; txlen "1066";
1	sraer114_mid	exon	22476610	22476704	0.134275423220049	+	.	gene_id "sraer114_gene_6650"; transcript_id "sraer114_gene_6650_tx_8"; exon_id "1_22476610_22476704_+"; exonnum "3"; txlen "1086";
1	sraer114_mid	exon	22477467	22477632	0.497113522133551	+	.	gene_id "sraer114_gene_6650"; transcript_id "sraer114_gene_6650_tx_1"; exon_id "1_22477467_22477632_+"; exonnum "4"; txlen "1087";
1	sraer114_mid	exon	22477467	22477632	0.0987320198638275	+	.	gene_id "sraer114_gene_6650"; transcript_id "sraer114_gene_6650_tx_11"; exon_id "1_22477467_22477632_+"; exonnum "3"; txlen "992";
1	sraer114_mid	exon	22477467	22477632	0.0685511654816459	+	.	gene_id "sraer114_gene_6650"; transcript_id "sraer114_gene_6650_tx_12"; exon_id "1_22477467_22477632_+"; exonnum "3"; txlen "971";
1	sraer114_mid	exon	22477467	22477632	0.0565639372143791	+	.	gene_id "sraer114_gene_6650"; transcript_id "sraer114_gene_6650_tx_13"; exon_id "1_22477467_22477632_+"; exonnum "5"; txlen "1187";
1	sraer114_mid	exon	22477467	22477632	0.0445350920551109	+	.	gene_id "sraer114_gene_6650"; transcript_id "sraer114_gene_6650_tx_14"; exon_id "1_22477467_22477632_+"; exonnum "3"; txlen "1012";
1	sraer114_mid	exon	22477467	22477632	0.0431468219837979	+	.	gene_id "sraer114_gene_6650"; transcript_id "sraer114_gene_6650_tx_15"; exon_id "1_22477467_22477632_+"; exonnum "2"; txlen "697";
1	sraer114_mid	exon	22477467	22477632	0.00425403063145972	+	.	gene_id "sraer114_gene_6650"; transcript_id "sraer114_gene_6650_tx_16"; exon_id "1_22477467_22477632_+"; exonnum "5"; txlen "1207";
1	sraer114_mid	exon	22477467	22477632	0.481479755507165	+	.	gene_id "sraer114_gene_6650"; transcript_id "sraer114_gene_6650_tx_2"; exon_id "1_22477467_22477632_+"; exonnum "4"; txlen "1107";
1	sraer114_mid	exon	22477467	22477632	0.44245251826712	+	.	gene_id "sraer114_gene_6650"; transcript_id "sraer114_gene_6650_tx_3"; exon_id "1_22477467_22477632_+"; exonnum "2"; txlen "698";
1	sraer114_mid	exon	22477467	22477632	0.328730283478238	+	.	gene_id "sraer114_gene_6650"; transcript_id "sraer114_gene_6650_tx_4"; exon_id "1_22477467_22477632_+"; exonnum "2"; txlen "718";
1	sraer114_mid	exon	22477467	22477632	0.237552370665554	+	.	gene_id "sraer114_gene_6650"; transcript_id "sraer114_gene_6650_tx_5"; exon_id "1_22477467_22477632_+"; exonnum "3"; txlen "813";
1	sraer114_mid	exon	22477467	22477632	0.229514073383168	+	.	gene_id "sraer114_gene_6650"; transcript_id "sraer114_gene_6650_tx_6"; exon_id "1_22477467_22477632_+"; exonnum "3"; txlen "793";
1	sraer114_mid	exon	22477467	22477632	0.134275423220049	+	.	gene_id "sraer114_gene_6650"; transcript_id "sraer114_gene_6650_tx_7"; exon_id "1_22477467_22477632_+"; exonnum "4"; txlen "1066";
1	sraer114_mid	exon	22477467	22477632	0.134275423220049	+	.	gene_id "sraer114_gene_6650"; transcript_id "sraer114_gene_6650_tx_8"; exon_id "1_22477467_22477632_+"; exonnum "4"; txlen "1086";
1	sraer114_mid	exon	22477467	22477632	0.115508857698092	+	.	gene_id "sraer114_gene_6650"; transcript_id "sraer114_gene_6650_tx_9"; exon_id "1_22477467_22477632_+"; exonnum "2"; txlen "677";
1	sraer114_mid	exon	22478067	22478176	0.497113522133551	+	.	gene_id "sraer114_gene_6650"; transcript_id "sraer114_gene_6650_tx_1"; exon_id "1_22478067_22478176_+"; exonnum "5"; txlen "1087";
1	sraer114_mid	exon	22478067	22478176	0.0987320198638275	+	.	gene_id "sraer114_gene_6650"; transcript_id "sraer114_gene_6650_tx_11"; exon_id "1_22478067_22478176_+"; exonnum "4"; txlen "992";
1	sraer114_mid	exon	22478067	22478176	0.0685511654816459	+	.	gene_id "sraer114_gene_6650"; transcript_id "sraer114_gene_6650_tx_12"; exon_id "1_22478067_22478176_+"; exonnum "4"; txlen "971";
1	sraer114_mid	exon	22478067	22478176	0.0565639372143791	+	.	gene_id "sraer114_gene_6650"; transcript_id "sraer114_gene_6650_tx_13"; exon_id "1_22478067_22478176_+"; exonnum "6"; txlen "1187";
1	sraer114_mid	exon	22478067	22478176	0.44245251826712	+	.	gene_id "sraer114_gene_6650"; transcript_id "sraer114_gene_6650_tx_3"; exon_id "1_22478067_22478176_+"; exonnum "3"; txlen "698";
1	sraer114_mid	exon	22478067	22478176	0.229514073383168	+	.	gene_id "sraer114_gene_6650"; transcript_id "sraer114_gene_6650_tx_6"; exon_id "1_22478067_22478176_+"; exonnum "4"; txlen "793";
1	sraer114_mid	exon	22478067	22478176	0.134275423220049	+	.	gene_id "sraer114_gene_6650"; transcript_id "sraer114_gene_6650_tx_7"; exon_id "1_22478067_22478176_+"; exonnum "5"; txlen "1066";
1	sraer114_mid	exon	22478067	22478176	0.115508857698092	+	.	gene_id "sraer114_gene_6650"; transcript_id "sraer114_gene_6650_tx_9"; exon_id "1_22478067_22478176_+"; exonnum "3"; txlen "677";
1	sraer114_mid	exon	22478067	22478196	0.0445350920551109	+	.	gene_id "sraer114_gene_6650"; transcript_id "sraer114_gene_6650_tx_14"; exon_id "1_22478067_22478196_+"; exonnum "4"; txlen "1012";
1	sraer114_mid	exon	22478067	22478196	0.0431468219837979	+	.	gene_id "sraer114_gene_6650"; transcript_id "sraer114_gene_6650_tx_15"; exon_id "1_22478067_22478196_+"; exonnum "3"; txlen "697";
1	sraer114_mid	exon	22478067	22478196	0.00425403063145972	+	.	gene_id "sraer114_gene_6650"; transcript_id "sraer114_gene_6650_tx_16"; exon_id "1_22478067_22478196_+"; exonnum "6"; txlen "1207";
1	sraer114_mid	exon	22478067	22478196	0.481479755507165	+	.	gene_id "sraer114_gene_6650"; transcript_id "sraer114_gene_6650_tx_2"; exon_id "1_22478067_22478196_+"; exonnum "5"; txlen "1107";
1	sraer114_mid	exon	22478067	22478196	0.328730283478238	+	.	gene_id "sraer114_gene_6650"; transcript_id "sraer114_gene_6650_tx_4"; exon_id "1_22478067_22478196_+"; exonnum "3"; txlen "718";
1	sraer114_mid	exon	22478067	22478196	0.237552370665554	+	.	gene_id "sraer114_gene_6650"; transcript_id "sraer114_gene_6650_tx_5"; exon_id "1_22478067_22478196_+"; exonnum "4"; txlen "813";
1	sraer114_mid	exon	22478067	22478196	0.134275423220049	+	.	gene_id "sraer114_gene_6650"; transcript_id "sraer114_gene_6650_tx_8"; exon_id "1_22478067_22478196_+"; exonnum "5"; txlen "1086";
1	sraer114_ss	exon	22482030	22482346	0.497113522133551	+	.	gene_id "sraer114_gene_6650"; transcript_id "sraer114_gene_6650_tx_1"; exon_id "1_22482030_22482346_+"; exonnum "6"; txlen "1087";
1	sraer114_ss	exon	22482030	22482346	0.0987320198638275	+	.	gene_id "sraer114_gene_6650"; transcript_id "sraer114_gene_6650_tx_11"; exon_id "1_22482030_22482346_+"; exonnum "5"; txlen "992";
1	sraer114_ss	exon	22482030	22482346	0.0685511654816459	+	.	gene_id "sraer114_gene_6650"; transcript_id "sraer114_gene_6650_tx_12"; exon_id "1_22482030_22482346_+"; exonnum "5"; txlen "971";
1	sraer114_ss	exon	22482030	22482346	0.0565639372143791	+	.	gene_id "sraer114_gene_6650"; transcript_id "sraer114_gene_6650_tx_13"; exon_id "1_22482030_22482346_+"; exonnum "7"; txlen "1187";
1	sraer114_ss	exon	22482030	22482346	0.0445350920551109	+	.	gene_id "sraer114_gene_6650"; transcript_id "sraer114_gene_6650_tx_14"; exon_id "1_22482030_22482346_+"; exonnum "5"; txlen "1012";
1	sraer114_ss	exon	22482030	22482346	0.0431468219837979	+	.	gene_id "sraer114_gene_6650"; transcript_id "sraer114_gene_6650_tx_15"; exon_id "1_22482030_22482346_+"; exonnum "4"; txlen "697";
1	sraer114_ss	exon	22482030	22482346	0.00425403063145972	+	.	gene_id "sraer114_gene_6650"; transcript_id "sraer114_gene_6650_tx_16"; exon_id "1_22482030_22482346_+"; exonnum "7"; txlen "1207";
1	sraer114_ss	exon	22482030	22482346	0.481479755507165	+	.	gene_id "sraer114_gene_6650"; transcript_id "sraer114_gene_6650_tx_2"; exon_id "1_22482030_22482346_+"; exonnum "6"; txlen "1107";
1	sraer114_ss	exon	22482030	22482346	0.44245251826712	+	.	gene_id "sraer114_gene_6650"; transcript_id "sraer114_gene_6650_tx_3"; exon_id "1_22482030_22482346_+"; exonnum "4"; txlen "698";
1	sraer114_ss	exon	22482030	22482346	0.328730283478238	+	.	gene_id "sraer114_gene_6650"; transcript_id "sraer114_gene_6650_tx_4"; exon_id "1_22482030_22482346_+"; exonnum "4"; txlen "718";
1	sraer114_ss	exon	22482030	22482346	0.237552370665554	+	.	gene_id "sraer114_gene_6650"; transcript_id "sraer114_gene_6650_tx_5"; exon_id "1_22482030_22482346_+"; exonnum "5"; txlen "813";
1	sraer114_ss	exon	22482030	22482346	0.229514073383168	+	.	gene_id "sraer114_gene_6650"; transcript_id "sraer114_gene_6650_tx_6"; exon_id "1_22482030_22482346_+"; exonnum "5"; txlen "793";
1	sraer114_ss	exon	22482030	22482346	0.134275423220049	+	.	gene_id "sraer114_gene_6650"; transcript_id "sraer114_gene_6650_tx_7"; exon_id "1_22482030_22482346_+"; exonnum "6"; txlen "1066";
1	sraer114_ss	exon	22482030	22482346	0.134275423220049	+	.	gene_id "sraer114_gene_6650"; transcript_id "sraer114_gene_6650_tx_8"; exon_id "1_22482030_22482346_+"; exonnum "6"; txlen "1086";
1	sraer114_ss	exon	22482030	22482346	0.115508857698092	+	.	gene_id "sraer114_gene_6650"; transcript_id "sraer114_gene_6650_tx_9"; exon_id "1_22482030_22482346_+"; exonnum "4"; txlen "677";
1	ensembl	five_prime_utr	22518069	22518074	0	+	.	gene_id "ENSRNOG00000013994"; gene_version "8"; transcript_id "ENSRNOT00000019519"; transcript_version "8"; gene_name "Enpp1"; gene_source "ensembl"; gene_biotype "protein_coding"; transcript_name "Enpp1-201"; transcript_source "ensembl"; transcript_biotype "protein_coding"; tag "Ensembl_canonical";
1	ensembl	five_prime_utr	22518069	22518176	0	+	.	gene_id "ENSRNOG00000013994"; gene_version "8"; transcript_id "ENSRNOT00000159317"; transcript_version "1"; gene_name "Enpp1"; gene_source "ensembl"; gene_biotype "protein_coding"; transcript_name "Enpp1-203"; transcript_source "ensembl"; transcript_biotype "protein_coding";
1	ensembl	exon	22518069	22518260	0	+	.	gene_id "ENSRNOG00000013994"; gene_version "8"; transcript_id "ENSRNOT00000019519"; transcript_version "8"; exon_number "1"; gene_name "Enpp1"; gene_source "ensembl"; gene_biotype "protein_coding"; transcript_name "Enpp1-201"; transcript_source "ensembl"; transcript_biotype "protein_coding"; exon_id "ENSRNOE00000135923"; exon_version "4"; tag "Ensembl_canonical";
1	ensembl	exon	22518069	22518260	0	+	.	gene_id "ENSRNOG00000013994"; gene_version "8"; transcript_id "ENSRNOT00000159317"; transcript_version "1"; exon_number "1"; gene_name "Enpp1"; gene_source "ensembl"; gene_biotype "protein_coding"; transcript_name "Enpp1-203"; transcript_source "ensembl"; transcript_biotype "protein_coding"; exon_id "ENSRNOE00000135923"; exon_version "4";
1	ensembl	gene	22518069	22583044	0	+	.	gene_id "ENSRNOG00000013994"; gene_version "8"; gene_name "Enpp1"; gene_source "ensembl"; gene_biotype "protein_coding";
1	ensembl	transcript	22518069	22583044	0	+	.	gene_id "ENSRNOG00000013994"; gene_version "8"; transcript_id "ENSRNOT00000019519"; transcript_version "8"; gene_name "Enpp1"; gene_source "ensembl"; gene_biotype "protein_coding"; transcript_name "Enpp1-201"; transcript_source "ensembl"; transcript_biotype "protein_coding"; tag "Ensembl_canonical";
1	ensembl	transcript	22518069	22583044	0	+	.	gene_id "ENSRNOG00000013994"; gene_version "8"; transcript_id "ENSRNOT00000159317"; transcript_version "1"; gene_name "Enpp1"; gene_source "ensembl"; gene_biotype "protein_coding"; transcript_name "Enpp1-203"; transcript_source "ensembl"; transcript_biotype "protein_coding";
1	ensembl	start_codon	22518075	22518077	0	+	0	gene_id "ENSRNOG00000013994"; gene_version "8"; transcript_id "ENSRNOT00000019519"; transcript_version "8"; exon_number "1"; gene_name "Enpp1"; gene_source "ensembl"; gene_biotype "protein_coding"; transcript_name "Enpp1-201"; transcript_source "ensembl"; transcript_biotype "protein_coding"; tag "Ensembl_canonical";
1	ensembl	CDS	22518075	22518260	0	+	0	gene_id "ENSRNOG00000013994"; gene_version "8"; transcript_id "ENSRNOT00000019519"; transcript_version "8"; exon_number "1"; gene_name "Enpp1"; gene_source "ensembl"; gene_biotype "protein_coding"; transcript_name "Enpp1-201"; transcript_source "ensembl"; transcript_biotype "protein_coding"; protein_id "ENSRNOP00000019519"; protein_version "6"; tag "Ensembl_canonical";
1	ensembl	start_codon	22518177	22518179	0	+	0	gene_id "ENSRNOG00000013994"; gene_version "8"; transcript_id "ENSRNOT00000159317"; transcript_version "1"; exon_number "1"; gene_name "Enpp1"; gene_source "ensembl"; gene_biotype "protein_coding"; transcript_name "Enpp1-203"; transcript_source "ensembl"; transcript_biotype "protein_coding";
1	ensembl	CDS	22518177	22518260	0	+	0	gene_id "ENSRNOG00000013994"; gene_version "8"; transcript_id "ENSRNOT00000159317"; transcript_version "1"; exon_number "1"; gene_name "Enpp1"; gene_source "ensembl"; gene_biotype "protein_coding"; transcript_name "Enpp1-203"; transcript_source "ensembl"; transcript_biotype "protein_coding"; protein_id "ENSRNOP00000100876"; protein_version "1";
1	ensembl	five_prime_utr	22538435	22538738	0	+	.	gene_id "ENSRNOG00000013994"; gene_version "8"; transcript_id "ENSRNOT00000150343"; transcript_version "1"; gene_name "Enpp1"; gene_source "ensembl"; gene_biotype "protein_coding"; transcript_name "Enpp1-202"; transcript_source "ensembl"; transcript_biotype "protein_coding";
1	ensembl	exon	22538435	22538747	0	+	.	gene_id "ENSRNOG00000013994"; gene_version "8"; transcript_id "ENSRNOT00000150343"; transcript_version "1"; exon_number "1"; gene_name "Enpp1"; gene_source "ensembl"; gene_biotype "protein_coding"; transcript_name "Enpp1-202"; transcript_source "ensembl"; transcript_biotype "protein_coding"; exon_id "ENSRNOE00000776911"; exon_version "1";
1	ensembl	transcript	22538435	22583044	0	+	.	gene_id "ENSRNOG00000013994"; gene_version "8"; transcript_id "ENSRNOT00000150343"; transcript_version "1"; gene_name "Enpp1"; gene_source "ensembl"; gene_biotype "protein_coding"; transcript_name "Enpp1-202"; transcript_source "ensembl"; transcript_biotype "protein_coding";
1	ensembl	start_codon	22538739	22538741	0	+	0	gene_id "ENSRNOG00000013994"; gene_version "8"; transcript_id "ENSRNOT00000150343"; transcript_version "1"; exon_number "1"; gene_name "Enpp1"; gene_source "ensembl"; gene_biotype "protein_coding"; transcript_name "Enpp1-202"; transcript_source "ensembl"; transcript_biotype "protein_coding";
1	ensembl	CDS	22538739	22538747	0	+	0	gene_id "ENSRNOG00000013994"; gene_version "8"; transcript_id "ENSRNOT00000150343"; transcript_version "1"; exon_number "1"; gene_name "Enpp1"; gene_source "ensembl"; gene_biotype "protein_coding"; transcript_name "Enpp1-202"; transcript_source "ensembl"; transcript_biotype "protein_coding"; protein_id "ENSRNOP00000111712"; protein_version "1";
1	ensembl	exon	22548077	22548149	0	+	.	gene_id "ENSRNOG00000013994"; gene_version "8"; transcript_id "ENSRNOT00000150343"; transcript_version "1"; exon_number "2"; gene_name "Enpp1"; gene_source "ensembl"; gene_biotype "protein_coding"; transcript_name "Enpp1-202"; transcript_source "ensembl"; transcript_biotype "protein_coding"; exon_id "ENSRNOE00000133515"; exon_version "1";
1	ensembl	CDS	22548077	22548149	0	+	0	gene_id "ENSRNOG00000013994"; gene_version "8"; transcript_id "ENSRNOT00000150343"; transcript_version "1"; exon_number "2"; gene_name "Enpp1"; gene_source "ensembl"; gene_biotype "protein_coding"; transcript_name "Enpp1-202"; transcript_source "ensembl"; transcript_biotype "protein_coding"; protein_id "ENSRNOP00000111712"; protein_version "1";
1	ensembl	exon	22548077	22548149	0	+	.	gene_id "ENSRNOG00000013994"; gene_version "8"; transcript_id "ENSRNOT00000019519"; transcript_version "8"; exon_number "2"; gene_name "Enpp1"; gene_source "ensembl"; gene_biotype "protein_coding"; transcript_name "Enpp1-201"; transcript_source "ensembl"; transcript_biotype "protein_coding"; exon_id "ENSRNOE00000133515"; exon_version "1"; tag "Ensembl_canonical";
1	ensembl	CDS	22548077	22548149	0	+	0	gene_id "ENSRNOG00000013994"; gene_version "8"; transcript_id "ENSRNOT00000019519"; transcript_version "8"; exon_number "2"; gene_name "Enpp1"; gene_source "ensembl"; gene_biotype "protein_coding"; transcript_name "Enpp1-201"; transcript_source "ensembl"; transcript_biotype "protein_coding"; protein_id "ENSRNOP00000019519"; protein_version "6"; tag "Ensembl_canonical";
1	ensembl	exon	22548077	22548149	0	+	.	gene_id "ENSRNOG00000013994"; gene_version "8"; transcript_id "ENSRNOT00000159317"; transcript_version "1"; exon_number "2"; gene_name "Enpp1"; gene_source "ensembl"; gene_biotype "protein_coding"; transcript_name "Enpp1-203"; transcript_source "ensembl"; transcript_biotype "protein_coding"; exon_id "ENSRNOE00000133515"; exon_version "1";
1	ensembl	CDS	22548077	22548149	0	+	0	gene_id "ENSRNOG00000013994"; gene_version "8"; transcript_id "ENSRNOT00000159317"; transcript_version "1"; exon_number "2"; gene_name "Enpp1"; gene_source "ensembl"; gene_biotype "protein_coding"; transcript_name "Enpp1-203"; transcript_source "ensembl"; transcript_biotype "protein_coding"; protein_id "ENSRNOP00000100876"; protein_version "1";
1	ensembl	exon	22549407	22549523	0	+	.	gene_id "ENSRNOG00000013994"; gene_version "8"; transcript_id "ENSRNOT00000150343"; transcript_version "1"; exon_number "3"; gene_name "Enpp1"; gene_source "ensembl"; gene_biotype "protein_coding"; transcript_name "Enpp1-202"; transcript_source "ensembl"; transcript_biotype "protein_coding"; exon_id "ENSRNOE00000133633"; exon_version "1";
1	ensembl	CDS	22549407	22549523	0	+	2	gene_id "ENSRNOG00000013994"; gene_version "8"; transcript_id "ENSRNOT00000150343"; transcript_version "1"; exon_number "3"; gene_name "Enpp1"; gene_source "ensembl"; gene_biotype "protein_coding"; transcript_name "Enpp1-202"; transcript_source "ensembl"; transcript_biotype "protein_coding"; protein_id "ENSRNOP00000111712"; protein_version "1";
1	ensembl	exon	22549407	22549523	0	+	.	gene_id "ENSRNOG00000013994"; gene_version "8"; transcript_id "ENSRNOT00000019519"; transcript_version "8"; exon_number "3"; gene_name "Enpp1"; gene_source "ensembl"; gene_biotype "protein_coding"; transcript_name "Enpp1-201"; transcript_source "ensembl"; transcript_biotype "protein_coding"; exon_id "ENSRNOE00000133633"; exon_version "1"; tag "Ensembl_canonical";
1	ensembl	CDS	22549407	22549523	0	+	2	gene_id "ENSRNOG00000013994"; gene_version "8"; transcript_id "ENSRNOT00000019519"; transcript_version "8"; exon_number "3"; gene_name "Enpp1"; gene_source "ensembl"; gene_biotype "protein_coding"; transcript_name "Enpp1-201"; transcript_source "ensembl"; transcript_biotype "protein_coding"; protein_id "ENSRNOP00000019519"; protein_version "6"; tag "Ensembl_canonical";
1	ensembl	exon	22550684	22550809	0	+	.	gene_id "ENSRNOG00000013994"; gene_version "8"; transcript_id "ENSRNOT00000150343"; transcript_version "1"; exon_number "4"; gene_name "Enpp1"; gene_source "ensembl"; gene_biotype "protein_coding"; transcript_name "Enpp1-202"; transcript_source "ensembl"; transcript_biotype "protein_coding"; exon_id "ENSRNOE00000133750"; exon_version "1";
1	ensembl	CDS	22550684	22550809	0	+	2	gene_id "ENSRNOG00000013994"; gene_version "8"; transcript_id "ENSRNOT00000150343"; transcript_version "1"; exon_number "4"; gene_name "Enpp1"; gene_source "ensembl"; gene_biotype "protein_coding"; transcript_name "Enpp1-202"; transcript_source "ensembl"; transcript_biotype "protein_coding"; protein_id "ENSRNOP00000111712"; protein_version "1";
1	ensembl	exon	22550684	22550809	0	+	.	gene_id "ENSRNOG00000013994"; gene_version "8"; transcript_id "ENSRNOT00000019519"; transcript_version "8"; exon_number "4"; gene_name "Enpp1"; gene_source "ensembl"; gene_biotype "protein_coding"; transcript_name "Enpp1-201"; transcript_source "ensembl"; transcript_biotype "protein_coding"; exon_id "ENSRNOE00000133750"; exon_version "1"; tag "Ensembl_canonical";
1	ensembl	CDS	22550684	22550809	0	+	2	gene_id "ENSRNOG00000013994"; gene_version "8"; transcript_id "ENSRNOT00000019519"; transcript_version "8"; exon_number "4"; gene_name "Enpp1"; gene_source "ensembl"; gene_biotype "protein_coding"; transcript_name "Enpp1-201"; transcript_source "ensembl"; transcript_biotype "protein_coding"; protein_id "ENSRNOP00000019519"; protein_version "6"; tag "Ensembl_canonical";
1	ensembl	exon	22550684	22550809	0	+	.	gene_id "ENSRNOG00000013994"; gene_version "8"; transcript_id "ENSRNOT00000159317"; transcript_version "1"; exon_number "3"; gene_name "Enpp1"; gene_source "ensembl"; gene_biotype "protein_coding"; transcript_name "Enpp1-203"; transcript_source "ensembl"; transcript_biotype "protein_coding"; exon_id "ENSRNOE00000133750"; exon_version "1";
1	ensembl	CDS	22550684	22550809	0	+	2	gene_id "ENSRNOG00000013994"; gene_version "8"; transcript_id "ENSRNOT00000159317"; transcript_version "1"; exon_number "3"; gene_name "Enpp1"; gene_source "ensembl"; gene_biotype "protein_coding"; transcript_name "Enpp1-203"; transcript_source "ensembl"; transcript_biotype "protein_coding"; protein_id "ENSRNOP00000100876"; protein_version "1";
1	ensembl	exon	22552052	22552112	0	+	.	gene_id "ENSRNOG00000013994"; gene_version "8"; transcript_id "ENSRNOT00000150343"; transcript_version "1"; exon_number "5"; gene_name "Enpp1"; gene_source "ensembl"; gene_biotype "protein_coding"; transcript_name "Enpp1-202"; transcript_source "ensembl"; transcript_biotype "protein_coding"; exon_id "ENSRNOE00000133842"; exon_version "1";
1	ensembl	CDS	22552052	22552112	0	+	2	gene_id "ENSRNOG00000013994"; gene_version "8"; transcript_id "ENSRNOT00000150343"; transcript_version "1"; exon_number "5"; gene_name "Enpp1"; gene_source "ensembl"; gene_biotype "protein_coding"; transcript_name "Enpp1-202"; transcript_source "ensembl"; transcript_biotype "protein_coding"; protein_id "ENSRNOP00000111712"; protein_version "1";
1	ensembl	exon	22552052	22552112	0	+	.	gene_id "ENSRNOG00000013994"; gene_version "8"; transcript_id "ENSRNOT00000019519"; transcript_version "8"; exon_number "5"; gene_name "Enpp1"; gene_source "ensembl"; gene_biotype "protein_coding"; transcript_name "Enpp1-201"; transcript_source "ensembl"; transcript_biotype "protein_coding"; exon_id "ENSRNOE00000133842"; exon_version "1"; tag "Ensembl_canonical";
1	ensembl	CDS	22552052	22552112	0	+	2	gene_id "ENSRNOG00000013994"; gene_version "8"; transcript_id "ENSRNOT00000019519"; transcript_version "8"; exon_number "5"; gene_name "Enpp1"; gene_source "ensembl"; gene_biotype "protein_coding"; transcript_name "Enpp1-201"; transcript_source "ensembl"; transcript_biotype "protein_coding"; protein_id "ENSRNOP00000019519"; protein_version "6"; tag "Ensembl_canonical";
1	ensembl	exon	22552052	22552112	0	+	.	gene_id "ENSRNOG00000013994"; gene_version "8"; transcript_id "ENSRNOT00000159317"; transcript_version "1"; exon_number "4"; gene_name "Enpp1"; gene_source "ensembl"; gene_biotype "protein_coding"; transcript_name "Enpp1-203"; transcript_source "ensembl"; transcript_biotype "protein_coding"; exon_id "ENSRNOE00000133842"; exon_version "1";
1	ensembl	CDS	22552052	22552112	0	+	2	gene_id "ENSRNOG00000013994"; gene_version "8"; transcript_id "ENSRNOT00000159317"; transcript_version "1"; exon_number "4"; gene_name "Enpp1"; gene_source "ensembl"; gene_biotype "protein_coding"; transcript_name "Enpp1-203"; transcript_source "ensembl"; transcript_biotype "protein_coding"; protein_id "ENSRNOP00000100876"; protein_version "1";
1	ensembl	exon	22554590	22554687	0	+	.	gene_id "ENSRNOG00000013994"; gene_version "8"; transcript_id "ENSRNOT00000150343"; transcript_version "1"; exon_number "6"; gene_name "Enpp1"; gene_source "ensembl"; gene_biotype "protein_coding"; transcript_name "Enpp1-202"; transcript_source "ensembl"; transcript_biotype "protein_coding"; exon_id "ENSRNOE00000133949"; exon_version "1";
1	ensembl	CDS	22554590	22554687	0	+	1	gene_id "ENSRNOG00000013994"; gene_version "8"; transcript_id "ENSRNOT00000150343"; transcript_version "1"; exon_number "6"; gene_name "Enpp1"; gene_source "ensembl"; gene_biotype "protein_coding"; transcript_name "Enpp1-202"; transcript_source "ensembl"; transcript_biotype "protein_coding"; protein_id "ENSRNOP00000111712"; protein_version "1";
1	ensembl	exon	22554590	22554687	0	+	.	gene_id "ENSRNOG00000013994"; gene_version "8"; transcript_id "ENSRNOT00000019519"; transcript_version "8"; exon_number "6"; gene_name "Enpp1"; gene_source "ensembl"; gene_biotype "protein_coding"; transcript_name "Enpp1-201"; transcript_source "ensembl"; transcript_biotype "protein_coding"; exon_id "ENSRNOE00000133949"; exon_version "1"; tag "Ensembl_canonical";
1	ensembl	CDS	22554590	22554687	0	+	1	gene_id "ENSRNOG00000013994"; gene_version "8"; transcript_id "ENSRNOT00000019519"; transcript_version "8"; exon_number "6"; gene_name "Enpp1"; gene_source "ensembl"; gene_biotype "protein_coding"; transcript_name "Enpp1-201"; transcript_source "ensembl"; transcript_biotype "protein_coding"; protein_id "ENSRNOP00000019519"; protein_version "6"; tag "Ensembl_canonical";
1	ensembl	exon	22554590	22554687	0	+	.	gene_id "ENSRNOG00000013994"; gene_version "8"; transcript_id "ENSRNOT00000159317"; transcript_version "1"; exon_number "5"; gene_name "Enpp1"; gene_source "ensembl"; gene_biotype "protein_coding"; transcript_name "Enpp1-203"; transcript_source "ensembl"; transcript_biotype "protein_coding"; exon_id "ENSRNOE00000133949"; exon_version "1";
1	ensembl	CDS	22554590	22554687	0	+	1	gene_id "ENSRNOG00000013994"; gene_version "8"; transcript_id "ENSRNOT00000159317"; transcript_version "1"; exon_number "5"; gene_name "Enpp1"; gene_source "ensembl"; gene_biotype "protein_coding"; transcript_name "Enpp1-203"; transcript_source "ensembl"; transcript_biotype "protein_coding"; protein_id "ENSRNOP00000100876"; protein_version "1";
1	ensembl	exon	22556676	22556755	0	+	.	gene_id "ENSRNOG00000013994"; gene_version "8"; transcript_id "ENSRNOT00000150343"; transcript_version "1"; exon_number "7"; gene_name "Enpp1"; gene_source "ensembl"; gene_biotype "protein_coding"; transcript_name "Enpp1-202"; transcript_source "ensembl"; transcript_biotype "protein_coding"; exon_id "ENSRNOE00000134052"; exon_version "1";
1	ensembl	CDS	22556676	22556755	0	+	2	gene_id "ENSRNOG00000013994"; gene_version "8"; transcript_id "ENSRNOT00000150343"; transcript_version "1"; exon_number "7"; gene_name "Enpp1"; gene_source "ensembl"; gene_biotype "protein_coding"; transcript_name "Enpp1-202"; transcript_source "ensembl"; transcript_biotype "protein_coding"; protein_id "ENSRNOP00000111712"; protein_version "1";
1	ensembl	exon	22556676	22556755	0	+	.	gene_id "ENSRNOG00000013994"; gene_version "8"; transcript_id "ENSRNOT00000019519"; transcript_version "8"; exon_number "7"; gene_name "Enpp1"; gene_source "ensembl"; gene_biotype "protein_coding"; transcript_name "Enpp1-201"; transcript_source "ensembl"; transcript_biotype "protein_coding"; exon_id "ENSRNOE00000134052"; exon_version "1"; tag "Ensembl_canonical";
1	ensembl	CDS	22556676	22556755	0	+	2	gene_id "ENSRNOG00000013994"; gene_version "8"; transcript_id "ENSRNOT00000019519"; transcript_version "8"; exon_number "7"; gene_name "Enpp1"; gene_source "ensembl"; gene_biotype "protein_coding"; transcript_name "Enpp1-201"; transcript_source "ensembl"; transcript_biotype "protein_coding"; protein_id "ENSRNOP00000019519"; protein_version "6"; tag "Ensembl_canonical";
1	ensembl	exon	22556676	22556755	0	+	.	gene_id "ENSRNOG00000013994"; gene_version "8"; transcript_id "ENSRNOT00000159317"; transcript_version "1"; exon_number "6"; gene_name "Enpp1"; gene_source "ensembl"; gene_biotype "protein_coding"; transcript_name "Enpp1-203"; transcript_source "ensembl"; transcript_biotype "protein_coding"; exon_id "ENSRNOE00000134052"; exon_version "1";
1	ensembl	CDS	22556676	22556755	0	+	2	gene_id "ENSRNOG00000013994"; gene_version "8"; transcript_id "ENSRNOT00000159317"; transcript_version "1"; exon_number "6"; gene_name "Enpp1"; gene_source "ensembl"; gene_biotype "protein_coding"; transcript_name "Enpp1-203"; transcript_source "ensembl"; transcript_biotype "protein_coding"; protein_id "ENSRNOP00000100876"; protein_version "1";
1	ensembl	exon	22556899	22557018	0	+	.	gene_id "ENSRNOG00000013994"; gene_version "8"; transcript_id "ENSRNOT00000150343"; transcript_version "1"; exon_number "8"; gene_name "Enpp1"; gene_source "ensembl"; gene_biotype "protein_coding"; transcript_name "Enpp1-202"; transcript_source "ensembl"; transcript_biotype "protein_coding"; exon_id "ENSRNOE00000266427"; exon_version "1";
1	ensembl	CDS	22556899	22557018	0	+	0	gene_id "ENSRNOG00000013994"; gene_version "8"; transcript_id "ENSRNOT00000150343"; transcript_version "1"; exon_number "8"; gene_name "Enpp1"; gene_source "ensembl"; gene_biotype "protein_coding"; transcript_name "Enpp1-202"; transcript_source "ensembl"; transcript_biotype "protein_coding"; protein_id "ENSRNOP00000111712"; protein_version "1";
1	ensembl	exon	22556899	22557018	0	+	.	gene_id "ENSRNOG00000013994"; gene_version "8"; transcript_id "ENSRNOT00000019519"; transcript_version "8"; exon_number "8"; gene_name "Enpp1"; gene_source "ensembl"; gene_biotype "protein_coding"; transcript_name "Enpp1-201"; transcript_source "ensembl"; transcript_biotype "protein_coding"; exon_id "ENSRNOE00000266427"; exon_version "1"; tag "Ensembl_canonical";
1	ensembl	CDS	22556899	22557018	0	+	0	gene_id "ENSRNOG00000013994"; gene_version "8"; transcript_id "ENSRNOT00000019519"; transcript_version "8"; exon_number "8"; gene_name "Enpp1"; gene_source "ensembl"; gene_biotype "protein_coding"; transcript_name "Enpp1-201"; transcript_source "ensembl"; transcript_biotype "protein_coding"; protein_id "ENSRNOP00000019519"; protein_version "6"; tag "Ensembl_canonical";
1	ensembl	exon	22556899	22557018	0	+	.	gene_id "ENSRNOG00000013994"; gene_version "8"; transcript_id "ENSRNOT00000159317"; transcript_version "1"; exon_number "7"; gene_name "Enpp1"; gene_source "ensembl"; gene_biotype "protein_coding"; transcript_name "Enpp1-203"; transcript_source "ensembl"; transcript_biotype "protein_coding"; exon_id "ENSRNOE00000266427"; exon_version "1";
1	ensembl	CDS	22556899	22557018	0	+	0	gene_id "ENSRNOG00000013994"; gene_version "8"; transcript_id "ENSRNOT00000159317"; transcript_version "1"; exon_number "7"; gene_name "Enpp1"; gene_source "ensembl"; gene_biotype "protein_coding"; transcript_name "Enpp1-203"; transcript_source "ensembl"; transcript_biotype "protein_coding"; protein_id "ENSRNOP00000100876"; protein_version "1";
1	ensembl	exon	22557642	22557751	0	+	.	gene_id "ENSRNOG00000013994"; gene_version "8"; transcript_id "ENSRNOT00000150343"; transcript_version "1"; exon_number "9"; gene_name "Enpp1"; gene_source "ensembl"; gene_biotype "protein_coding"; transcript_name "Enpp1-202"; transcript_source "ensembl"; transcript_biotype "protein_coding"; exon_id "ENSRNOE00000134247"; exon_version "2";
1	ensembl	CDS	22557642	22557751	0	+	0	gene_id "ENSRNOG00000013994"; gene_version "8"; transcript_id "ENSRNOT00000150343"; transcript_version "1"; exon_number "9"; gene_name "Enpp1"; gene_source "ensembl"; gene_biotype "protein_coding"; transcript_name "Enpp1-202"; transcript_source "ensembl"; transcript_biotype "protein_coding"; protein_id "ENSRNOP00000111712"; protein_version "1";
1	ensembl	exon	22557642	22557751	0	+	.	gene_id "ENSRNOG00000013994"; gene_version "8"; transcript_id "ENSRNOT00000019519"; transcript_version "8"; exon_number "9"; gene_name "Enpp1"; gene_source "ensembl"; gene_biotype "protein_coding"; transcript_name "Enpp1-201"; transcript_source "ensembl"; transcript_biotype "protein_coding"; exon_id "ENSRNOE00000134247"; exon_version "2"; tag "Ensembl_canonical";
1	ensembl	CDS	22557642	22557751	0	+	0	gene_id "ENSRNOG00000013994"; gene_version "8"; transcript_id "ENSRNOT00000019519"; transcript_version "8"; exon_number "9"; gene_name "Enpp1"; gene_source "ensembl"; gene_biotype "protein_coding"; transcript_name "Enpp1-201"; transcript_source "ensembl"; transcript_biotype "protein_coding"; protein_id "ENSRNOP00000019519"; protein_version "6"; tag "Ensembl_canonical";
1	ensembl	exon	22557642	22557751	0	+	.	gene_id "ENSRNOG00000013994"; gene_version "8"; transcript_id "ENSRNOT00000159317"; transcript_version "1"; exon_number "8"; gene_name "Enpp1"; gene_source "ensembl"; gene_biotype "protein_coding"; transcript_name "Enpp1-203"; transcript_source "ensembl"; transcript_biotype "protein_coding"; exon_id "ENSRNOE00000134247"; exon_version "2";
1	ensembl	CDS	22557642	22557751	0	+	0	gene_id "ENSRNOG00000013994"; gene_version "8"; transcript_id "ENSRNOT00000159317"; transcript_version "1"; exon_number "8"; gene_name "Enpp1"; gene_source "ensembl"; gene_biotype "protein_coding"; transcript_name "Enpp1-203"; transcript_source "ensembl"; transcript_biotype "protein_coding"; protein_id "ENSRNOP00000100876"; protein_version "1";
1	ensembl	exon	22559445	22559510	0	+	.	gene_id "ENSRNOG00000013994"; gene_version "8"; transcript_id "ENSRNOT00000150343"; transcript_version "1"; exon_number "10"; gene_name "Enpp1"; gene_source "ensembl"; gene_biotype "protein_coding"; transcript_name "Enpp1-202"; transcript_source "ensembl"; transcript_biotype "protein_coding"; exon_id "ENSRNOE00000266415"; exon_version "1";
1	ensembl	CDS	22559445	22559510	0	+	1	gene_id "ENSRNOG00000013994"; gene_version "8"; transcript_id "ENSRNOT00000150343"; transcript_version "1"; exon_number "10"; gene_name "Enpp1"; gene_source "ensembl"; gene_biotype "protein_coding"; transcript_name "Enpp1-202"; transcript_source "ensembl"; transcript_biotype "protein_coding"; protein_id "ENSRNOP00000111712"; protein_version "1";
1	ensembl	exon	22559445	22559510	0	+	.	gene_id "ENSRNOG00000013994"; gene_version "8"; transcript_id "ENSRNOT00000019519"; transcript_version "8"; exon_number "10"; gene_name "Enpp1"; gene_source "ensembl"; gene_biotype "protein_coding"; transcript_name "Enpp1-201"; transcript_source "ensembl"; transcript_biotype "protein_coding"; exon_id "ENSRNOE00000266415"; exon_version "1"; tag "Ensembl_canonical";
1	ensembl	CDS	22559445	22559510	0	+	1	gene_id "ENSRNOG00000013994"; gene_version "8"; transcript_id "ENSRNOT00000019519"; transcript_version "8"; exon_number "10"; gene_name "Enpp1"; gene_source "ensembl"; gene_biotype "protein_coding"; transcript_name "Enpp1-201"; transcript_source "ensembl"; transcript_biotype "protein_coding"; protein_id "ENSRNOP00000019519"; protein_version "6"; tag "Ensembl_canonical";
1	ensembl	exon	22559445	22559510	0	+	.	gene_id "ENSRNOG00000013994"; gene_version "8"; transcript_id "ENSRNOT00000159317"; transcript_version "1"; exon_number "9"; gene_name "Enpp1"; gene_source "ensembl"; gene_biotype "protein_coding"; transcript_name "Enpp1-203"; transcript_source "ensembl"; transcript_biotype "protein_coding"; exon_id "ENSRNOE00000266415"; exon_version "1";
1	ensembl	CDS	22559445	22559510	0	+	1	gene_id "ENSRNOG00000013994"; gene_version "8"; transcript_id "ENSRNOT00000159317"; transcript_version "1"; exon_number "9"; gene_name "Enpp1"; gene_source "ensembl"; gene_biotype "protein_coding"; transcript_name "Enpp1-203"; transcript_source "ensembl"; transcript_biotype "protein_coding"; protein_id "ENSRNOP00000100876"; protein_version "1";
1	ensembl	exon	22559836	22559908	0	+	.	gene_id "ENSRNOG00000013994"; gene_version "8"; transcript_id "ENSRNOT00000150343"; transcript_version "1"; exon_number "11"; gene_name "Enpp1"; gene_source "ensembl"; gene_biotype "protein_coding"; transcript_name "Enpp1-202"; transcript_source "ensembl"; transcript_biotype "protein_coding"; exon_id "ENSRNOE00000266410"; exon_version "1";
1	ensembl	CDS	22559836	22559908	0	+	1	gene_id "ENSRNOG00000013994"; gene_version "8"; transcript_id "ENSRNOT00000150343"; transcript_version "1"; exon_number "11"; gene_name "Enpp1"; gene_source "ensembl"; gene_biotype "protein_coding"; transcript_name "Enpp1-202"; transcript_source "ensembl"; transcript_biotype "protein_coding"; protein_id "ENSRNOP00000111712"; protein_version "1";
1	ensembl	exon	22559836	22559908	0	+	.	gene_id "ENSRNOG00000013994"; gene_version "8"; transcript_id "ENSRNOT00000019519"; transcript_version "8"; exon_number "11"; gene_name "Enpp1"; gene_source "ensembl"; gene_biotype "protein_coding"; transcript_name "Enpp1-201"; transcript_source "ensembl"; transcript_biotype "protein_coding"; exon_id "ENSRNOE00000266410"; exon_version "1"; tag "Ensembl_canonical";
1	ensembl	CDS	22559836	22559908	0	+	1	gene_id "ENSRNOG00000013994"; gene_version "8"; transcript_id "ENSRNOT00000019519"; transcript_version "8"; exon_number "11"; gene_name "Enpp1"; gene_source "ensembl"; gene_biotype "protein_coding"; transcript_name "Enpp1-201"; transcript_source "ensembl"; transcript_biotype "protein_coding"; protein_id "ENSRNOP00000019519"; protein_version "6"; tag "Ensembl_canonical";
1	ensembl	exon	22559836	22559908	0	+	.	gene_id "ENSRNOG00000013994"; gene_version "8"; transcript_id "ENSRNOT00000159317"; transcript_version "1"; exon_number "10"; gene_name "Enpp1"; gene_source "ensembl"; gene_biotype "protein_coding"; transcript_name "Enpp1-203"; transcript_source "ensembl"; transcript_biotype "protein_coding"; exon_id "ENSRNOE00000266410"; exon_version "1";
1	ensembl	CDS	22559836	22559908	0	+	1	gene_id "ENSRNOG00000013994"; gene_version "8"; transcript_id "ENSRNOT00000159317"; transcript_version "1"; exon_number "10"; gene_name "Enpp1"; gene_source "ensembl"; gene_biotype "protein_coding"; transcript_name "Enpp1-203"; transcript_source "ensembl"; transcript_biotype "protein_coding"; protein_id "ENSRNOP00000100876"; protein_version "1";
1	ensembl	exon	22562496	22562604	0	+	.	gene_id "ENSRNOG00000013994"; gene_version "8"; transcript_id "ENSRNOT00000150343"; transcript_version "1"; exon_number "12"; gene_name "Enpp1"; gene_source "ensembl"; gene_biotype "protein_coding"; transcript_name "Enpp1-202"; transcript_source "ensembl"; transcript_biotype "protein_coding"; exon_id "ENSRNOE00000266405"; exon_version "1";
1	ensembl	CDS	22562496	22562604	0	+	0	gene_id "ENSRNOG00000013994"; gene_version "8"; transcript_id "ENSRNOT00000150343"; transcript_version "1"; exon_number "12"; gene_name "Enpp1"; gene_source "ensembl"; gene_biotype "protein_coding"; transcript_name "Enpp1-202"; transcript_source "ensembl"; transcript_biotype "protein_coding"; protein_id "ENSRNOP00000111712"; protein_version "1";
1	ensembl	exon	22562496	22562604	0	+	.	gene_id "ENSRNOG00000013994"; gene_version "8"; transcript_id "ENSRNOT00000019519"; transcript_version "8"; exon_number "12"; gene_name "Enpp1"; gene_source "ensembl"; gene_biotype "protein_coding"; transcript_name "Enpp1-201"; transcript_source "ensembl"; transcript_biotype "protein_coding"; exon_id "ENSRNOE00000266405"; exon_version "1"; tag "Ensembl_canonical";
1	ensembl	CDS	22562496	22562604	0	+	0	gene_id "ENSRNOG00000013994"; gene_version "8"; transcript_id "ENSRNOT00000019519"; transcript_version "8"; exon_number "12"; gene_name "Enpp1"; gene_source "ensembl"; gene_biotype "protein_coding"; transcript_name "Enpp1-201"; transcript_source "ensembl"; transcript_biotype "protein_coding"; protein_id "ENSRNOP00000019519"; protein_version "6"; tag "Ensembl_canonical";
1	ensembl	exon	22562496	22562604	0	+	.	gene_id "ENSRNOG00000013994"; gene_version "8"; transcript_id "ENSRNOT00000159317"; transcript_version "1"; exon_number "11"; gene_name "Enpp1"; gene_source "ensembl"; gene_biotype "protein_coding"; transcript_name "Enpp1-203"; transcript_source "ensembl"; transcript_biotype "protein_coding"; exon_id "ENSRNOE00000266405"; exon_version "1";
1	ensembl	CDS	22562496	22562604	0	+	0	gene_id "ENSRNOG00000013994"; gene_version "8"; transcript_id "ENSRNOT00000159317"; transcript_version "1"; exon_number "11"; gene_name "Enpp1"; gene_source "ensembl"; gene_biotype "protein_coding"; transcript_name "Enpp1-203"; transcript_source "ensembl"; transcript_biotype "protein_coding"; protein_id "ENSRNOP00000100876"; protein_version "1";
1	ensembl	exon	22563965	22564096	0	+	.	gene_id "ENSRNOG00000013994"; gene_version "8"; transcript_id "ENSRNOT00000150343"; transcript_version "1"; exon_number "13"; gene_name "Enpp1"; gene_source "ensembl"; gene_biotype "protein_coding"; transcript_name "Enpp1-202"; transcript_source "ensembl"; transcript_biotype "protein_coding"; exon_id "ENSRNOE00000134652"; exon_version "2";
1	ensembl	CDS	22563965	22564096	0	+	2	gene_id "ENSRNOG00000013994"; gene_version "8"; transcript_id "ENSRNOT00000150343"; transcript_version "1"; exon_number "13"; gene_name "Enpp1"; gene_source "ensembl"; gene_biotype "protein_coding"; transcript_name "Enpp1-202"; transcript_source "ensembl"; transcript_biotype "protein_coding"; protein_id "ENSRNOP00000111712"; protein_version "1";
1	ensembl	exon	22563965	22564096	0	+	.	gene_id "ENSRNOG00000013994"; gene_version "8"; transcript_id "ENSRNOT00000019519"; transcript_version "8"; exon_number "13"; gene_name "Enpp1"; gene_source "ensembl"; gene_biotype "protein_coding"; transcript_name "Enpp1-201"; transcript_source "ensembl"; transcript_biotype "protein_coding"; exon_id "ENSRNOE00000134652"; exon_version "2"; tag "Ensembl_canonical";
1	ensembl	CDS	22563965	22564096	0	+	2	gene_id "ENSRNOG00000013994"; gene_version "8"; transcript_id "ENSRNOT00000019519"; transcript_version "8"; exon_number "13"; gene_name "Enpp1"; gene_source "ensembl"; gene_biotype "protein_coding"; transcript_name "Enpp1-201"; transcript_source "ensembl"; transcript_biotype "protein_coding"; protein_id "ENSRNOP00000019519"; protein_version "6"; tag "Ensembl_canonical";
1	ensembl	exon	22563965	22564096	0	+	.	gene_id "ENSRNOG00000013994"; gene_version "8"; transcript_id "ENSRNOT00000159317"; transcript_version "1"; exon_number "12"; gene_name "Enpp1"; gene_source "ensembl"; gene_biotype "protein_coding"; transcript_name "Enpp1-203"; transcript_source "ensembl"; transcript_biotype "protein_coding"; exon_id "ENSRNOE00000134652"; exon_version "2";
1	ensembl	CDS	22563965	22564096	0	+	2	gene_id "ENSRNOG00000013994"; gene_version "8"; transcript_id "ENSRNOT00000159317"; transcript_version "1"; exon_number "12"; gene_name "Enpp1"; gene_source "ensembl"; gene_biotype "protein_coding"; transcript_name "Enpp1-203"; transcript_source "ensembl"; transcript_biotype "protein_coding"; protein_id "ENSRNOP00000100876"; protein_version "1";
1	ensembl	exon	22566078	22566109	0	+	.	gene_id "ENSRNOG00000013994"; gene_version "8"; transcript_id "ENSRNOT00000150343"; transcript_version "1"; exon_number "14"; gene_name "Enpp1"; gene_source "ensembl"; gene_biotype "protein_coding"; transcript_name "Enpp1-202"; transcript_source "ensembl"; transcript_biotype "protein_coding"; exon_id "ENSRNOE00000134749"; exon_version "2";
1	ensembl	CDS	22566078	22566109	0	+	2	gene_id "ENSRNOG00000013994"; gene_version "8"; transcript_id "ENSRNOT00000150343"; transcript_version "1"; exon_number "14"; gene_name "Enpp1"; gene_source "ensembl"; gene_biotype "protein_coding"; transcript_name "Enpp1-202"; transcript_source "ensembl"; transcript_biotype "protein_coding"; protein_id "ENSRNOP00000111712"; protein_version "1";
1	ensembl	exon	22566078	22566109	0	+	.	gene_id "ENSRNOG00000013994"; gene_version "8"; transcript_id "ENSRNOT00000019519"; transcript_version "8"; exon_number "14"; gene_name "Enpp1"; gene_source "ensembl"; gene_biotype "protein_coding"; transcript_name "Enpp1-201"; transcript_source "ensembl"; transcript_biotype "protein_coding"; exon_id "ENSRNOE00000134749"; exon_version "2"; tag "Ensembl_canonical";
1	ensembl	CDS	22566078	22566109	0	+	2	gene_id "ENSRNOG00000013994"; gene_version "8"; transcript_id "ENSRNOT00000019519"; transcript_version "8"; exon_number "14"; gene_name "Enpp1"; gene_source "ensembl"; gene_biotype "protein_coding"; transcript_name "Enpp1-201"; transcript_source "ensembl"; transcript_biotype "protein_coding"; protein_id "ENSRNOP00000019519"; protein_version "6"; tag "Ensembl_canonical";
1	ensembl	exon	22566078	22566109	0	+	.	gene_id "ENSRNOG00000013994"; gene_version "8"; transcript_id "ENSRNOT00000159317"; transcript_version "1"; exon_number "13"; gene_name "Enpp1"; gene_source "ensembl"; gene_biotype "protein_coding"; transcript_name "Enpp1-203"; transcript_source "ensembl"; transcript_biotype "protein_coding"; exon_id "ENSRNOE00000134749"; exon_version "2";
1	ensembl	CDS	22566078	22566109	0	+	2	gene_id "ENSRNOG00000013994"; gene_version "8"; transcript_id "ENSRNOT00000159317"; transcript_version "1"; exon_number "13"; gene_name "Enpp1"; gene_source "ensembl"; gene_biotype "protein_coding"; transcript_name "Enpp1-203"; transcript_source "ensembl"; transcript_biotype "protein_coding"; protein_id "ENSRNOP00000100876"; protein_version "1";
1	ensembl	exon	22566785	22566912	0	+	.	gene_id "ENSRNOG00000013994"; gene_version "8"; transcript_id "ENSRNOT00000150343"; transcript_version "1"; exon_number "15"; gene_name "Enpp1"; gene_source "ensembl"; gene_biotype "protein_coding"; transcript_name "Enpp1-202"; transcript_source "ensembl"; transcript_biotype "protein_coding"; exon_id "ENSRNOE00000141646"; exon_version "2";
1	ensembl	CDS	22566785	22566912	0	+	0	gene_id "ENSRNOG00000013994"; gene_version "8"; transcript_id "ENSRNOT00000150343"; transcript_version "1"; exon_number "15"; gene_name "Enpp1"; gene_source "ensembl"; gene_biotype "protein_coding"; transcript_name "Enpp1-202"; transcript_source "ensembl"; transcript_biotype "protein_coding"; protein_id "ENSRNOP00000111712"; protein_version "1";
1	ensembl	exon	22566785	22566912	0	+	.	gene_id "ENSRNOG00000013994"; gene_version "8"; transcript_id "ENSRNOT00000019519"; transcript_version "8"; exon_number "15"; gene_name "Enpp1"; gene_source "ensembl"; gene_biotype "protein_coding"; transcript_name "Enpp1-201"; transcript_source "ensembl"; transcript_biotype "protein_coding"; exon_id "ENSRNOE00000141646"; exon_version "2"; tag "Ensembl_canonical";
1	ensembl	CDS	22566785	22566912	0	+	0	gene_id "ENSRNOG00000013994"; gene_version "8"; transcript_id "ENSRNOT00000019519"; transcript_version "8"; exon_number "15"; gene_name "Enpp1"; gene_source "ensembl"; gene_biotype "protein_coding"; transcript_name "Enpp1-201"; transcript_source "ensembl"; transcript_biotype "protein_coding"; protein_id "ENSRNOP00000019519"; protein_version "6"; tag "Ensembl_canonical";
1	ensembl	exon	22566785	22566912	0	+	.	gene_id "ENSRNOG00000013994"; gene_version "8"; transcript_id "ENSRNOT00000159317"; transcript_version "1"; exon_number "14"; gene_name "Enpp1"; gene_source "ensembl"; gene_biotype "protein_coding"; transcript_name "Enpp1-203"; transcript_source "ensembl"; transcript_biotype "protein_coding"; exon_id "ENSRNOE00000141646"; exon_version "2";
1	ensembl	CDS	22566785	22566912	0	+	0	gene_id "ENSRNOG00000013994"; gene_version "8"; transcript_id "ENSRNOT00000159317"; transcript_version "1"; exon_number "14"; gene_name "Enpp1"; gene_source "ensembl"; gene_biotype "protein_coding"; transcript_name "Enpp1-203"; transcript_source "ensembl"; transcript_biotype "protein_coding"; protein_id "ENSRNOP00000100876"; protein_version "1";
1	ensembl	exon	22568002	22568071	0	+	.	gene_id "ENSRNOG00000013994"; gene_version "8"; transcript_id "ENSRNOT00000150343"; transcript_version "1"; exon_number "16"; gene_name "Enpp1"; gene_source "ensembl"; gene_biotype "protein_coding"; transcript_name "Enpp1-202"; transcript_source "ensembl"; transcript_biotype "protein_coding"; exon_id "ENSRNOE00000266382"; exon_version "1";
1	ensembl	CDS	22568002	22568071	0	+	1	gene_id "ENSRNOG00000013994"; gene_version "8"; transcript_id "ENSRNOT00000150343"; transcript_version "1"; exon_number "16"; gene_name "Enpp1"; gene_source "ensembl"; gene_biotype "protein_coding"; transcript_name "Enpp1-202"; transcript_source "ensembl"; transcript_biotype "protein_coding"; protein_id "ENSRNOP00000111712"; protein_version "1";
1	ensembl	exon	22568002	22568071	0	+	.	gene_id "ENSRNOG00000013994"; gene_version "8"; transcript_id "ENSRNOT00000019519"; transcript_version "8"; exon_number "16"; gene_name "Enpp1"; gene_source "ensembl"; gene_biotype "protein_coding"; transcript_name "Enpp1-201"; transcript_source "ensembl"; transcript_biotype "protein_coding"; exon_id "ENSRNOE00000266382"; exon_version "1"; tag "Ensembl_canonical";
1	ensembl	CDS	22568002	22568071	0	+	1	gene_id "ENSRNOG00000013994"; gene_version "8"; transcript_id "ENSRNOT00000019519"; transcript_version "8"; exon_number "16"; gene_name "Enpp1"; gene_source "ensembl"; gene_biotype "protein_coding"; transcript_name "Enpp1-201"; transcript_source "ensembl"; transcript_biotype "protein_coding"; protein_id "ENSRNOP00000019519"; protein_version "6"; tag "Ensembl_canonical";
1	ensembl	exon	22568002	22568071	0	+	.	gene_id "ENSRNOG00000013994"; gene_version "8"; transcript_id "ENSRNOT00000159317"; transcript_version "1"; exon_number "15"; gene_name "Enpp1"; gene_source "ensembl"; gene_biotype "protein_coding"; transcript_name "Enpp1-203"; transcript_source "ensembl"; transcript_biotype "protein_coding"; exon_id "ENSRNOE00000266382"; exon_version "1";
1	ensembl	CDS	22568002	22568071	0	+	1	gene_id "ENSRNOG00000013994"; gene_version "8"; transcript_id "ENSRNOT00000159317"; transcript_version "1"; exon_number "15"; gene_name "Enpp1"; gene_source "ensembl"; gene_biotype "protein_coding"; transcript_name "Enpp1-203"; transcript_source "ensembl"; transcript_biotype "protein_coding"; protein_id "ENSRNOP00000100876"; protein_version "1";
1	ensembl	exon	22568966	22569053	0	+	.	gene_id "ENSRNOG00000013994"; gene_version "8"; transcript_id "ENSRNOT00000150343"; transcript_version "1"; exon_number "17"; gene_name "Enpp1"; gene_source "ensembl"; gene_biotype "protein_coding"; transcript_name "Enpp1-202"; transcript_source "ensembl"; transcript_biotype "protein_coding"; exon_id "ENSRNOE00000135113"; exon_version "2";
1	ensembl	CDS	22568966	22569053	0	+	0	gene_id "ENSRNOG00000013994"; gene_version "8"; transcript_id "ENSRNOT00000150343"; transcript_version "1"; exon_number "17"; gene_name "Enpp1"; gene_source "ensembl"; gene_biotype "protein_coding"; transcript_name "Enpp1-202"; transcript_source "ensembl"; transcript_biotype "protein_coding"; protein_id "ENSRNOP00000111712"; protein_version "1";
1	ensembl	exon	22568966	22569053	0	+	.	gene_id "ENSRNOG00000013994"; gene_version "8"; transcript_id "ENSRNOT00000019519"; transcript_version "8"; exon_number "17"; gene_name "Enpp1"; gene_source "ensembl"; gene_biotype "protein_coding"; transcript_name "Enpp1-201"; transcript_source "ensembl"; transcript_biotype "protein_coding"; exon_id "ENSRNOE00000135113"; exon_version "2"; tag "Ensembl_canonical";
1	ensembl	CDS	22568966	22569053	0	+	0	gene_id "ENSRNOG00000013994"; gene_version "8"; transcript_id "ENSRNOT00000019519"; transcript_version "8"; exon_number "17"; gene_name "Enpp1"; gene_source "ensembl"; gene_biotype "protein_coding"; transcript_name "Enpp1-201"; transcript_source "ensembl"; transcript_biotype "protein_coding"; protein_id "ENSRNOP00000019519"; protein_version "6"; tag "Ensembl_canonical";
1	ensembl	exon	22568966	22569053	0	+	.	gene_id "ENSRNOG00000013994"; gene_version "8"; transcript_id "ENSRNOT00000159317"; transcript_version "1"; exon_number "16"; gene_name "Enpp1"; gene_source "ensembl"; gene_biotype "protein_coding"; transcript_name "Enpp1-203"; transcript_source "ensembl"; transcript_biotype "protein_coding"; exon_id "ENSRNOE00000135113"; exon_version "2";
1	ensembl	CDS	22568966	22569053	0	+	0	gene_id "ENSRNOG00000013994"; gene_version "8"; transcript_id "ENSRNOT00000159317"; transcript_version "1"; exon_number "16"; gene_name "Enpp1"; gene_source "ensembl"; gene_biotype "protein_coding"; transcript_name "Enpp1-203"; transcript_source "ensembl"; transcript_biotype "protein_coding"; protein_id "ENSRNOP00000100876"; protein_version "1";
1	ensembl	exon	22569865	22570031	0	+	.	gene_id "ENSRNOG00000013994"; gene_version "8"; transcript_id "ENSRNOT00000150343"; transcript_version "1"; exon_number "18"; gene_name "Enpp1"; gene_source "ensembl"; gene_biotype "protein_coding"; transcript_name "Enpp1-202"; transcript_source "ensembl"; transcript_biotype "protein_coding"; exon_id "ENSRNOE00000138052"; exon_version "1";
1	ensembl	CDS	22569865	22570031	0	+	2	gene_id "ENSRNOG00000013994"; gene_version "8"; transcript_id "ENSRNOT00000150343"; transcript_version "1"; exon_number "18"; gene_name "Enpp1"; gene_source "ensembl"; gene_biotype "protein_coding"; transcript_name "Enpp1-202"; transcript_source "ensembl"; transcript_biotype "protein_coding"; protein_id "ENSRNOP00000111712"; protein_version "1";
1	ensembl	exon	22569865	22570031	0	+	.	gene_id "ENSRNOG00000013994"; gene_version "8"; transcript_id "ENSRNOT00000019519"; transcript_version "8"; exon_number "18"; gene_name "Enpp1"; gene_source "ensembl"; gene_biotype "protein_coding"; transcript_name "Enpp1-201"; transcript_source "ensembl"; transcript_biotype "protein_coding"; exon_id "ENSRNOE00000138052"; exon_version "1"; tag "Ensembl_canonical";
1	ensembl	CDS	22569865	22570031	0	+	2	gene_id "ENSRNOG00000013994"; gene_version "8"; transcript_id "ENSRNOT00000019519"; transcript_version "8"; exon_number "18"; gene_name "Enpp1"; gene_source "ensembl"; gene_biotype "protein_coding"; transcript_name "Enpp1-201"; transcript_source "ensembl"; transcript_biotype "protein_coding"; protein_id "ENSRNOP00000019519"; protein_version "6"; tag "Ensembl_canonical";
1	ensembl	exon	22569865	22570031	0	+	.	gene_id "ENSRNOG00000013994"; gene_version "8"; transcript_id "ENSRNOT00000159317"; transcript_version "1"; exon_number "17"; gene_name "Enpp1"; gene_source "ensembl"; gene_biotype "protein_coding"; transcript_name "Enpp1-203"; transcript_source "ensembl"; transcript_biotype "protein_coding"; exon_id "ENSRNOE00000138052"; exon_version "1";
1	ensembl	CDS	22569865	22570031	0	+	2	gene_id "ENSRNOG00000013994"; gene_version "8"; transcript_id "ENSRNOT00000159317"; transcript_version "1"; exon_number "17"; gene_name "Enpp1"; gene_source "ensembl"; gene_biotype "protein_coding"; transcript_name "Enpp1-203"; transcript_source "ensembl"; transcript_biotype "protein_coding"; protein_id "ENSRNOP00000100876"; protein_version "1";
1	ensembl	exon	22571055	22571106	0	+	.	gene_id "ENSRNOG00000013994"; gene_version "8"; transcript_id "ENSRNOT00000150343"; transcript_version "1"; exon_number "19"; gene_name "Enpp1"; gene_source "ensembl"; gene_biotype "protein_coding"; transcript_name "Enpp1-202"; transcript_source "ensembl"; transcript_biotype "protein_coding"; exon_id "ENSRNOE00000138227"; exon_version "1";
1	ensembl	CDS	22571055	22571106	0	+	0	gene_id "ENSRNOG00000013994"; gene_version "8"; transcript_id "ENSRNOT00000150343"; transcript_version "1"; exon_number "19"; gene_name "Enpp1"; gene_source "ensembl"; gene_biotype "protein_coding"; transcript_name "Enpp1-202"; transcript_source "ensembl"; transcript_biotype "protein_coding"; protein_id "ENSRNOP00000111712"; protein_version "1";
1	ensembl	exon	22571055	22571106	0	+	.	gene_id "ENSRNOG00000013994"; gene_version "8"; transcript_id "ENSRNOT00000019519"; transcript_version "8"; exon_number "19"; gene_name "Enpp1"; gene_source "ensembl"; gene_biotype "protein_coding"; transcript_name "Enpp1-201"; transcript_source "ensembl"; transcript_biotype "protein_coding"; exon_id "ENSRNOE00000138227"; exon_version "1"; tag "Ensembl_canonical";
1	ensembl	CDS	22571055	22571106	0	+	0	gene_id "ENSRNOG00000013994"; gene_version "8"; transcript_id "ENSRNOT00000019519"; transcript_version "8"; exon_number "19"; gene_name "Enpp1"; gene_source "ensembl"; gene_biotype "protein_coding"; transcript_name "Enpp1-201"; transcript_source "ensembl"; transcript_biotype "protein_coding"; protein_id "ENSRNOP00000019519"; protein_version "6"; tag "Ensembl_canonical";
1	ensembl	exon	22571055	22571106	0	+	.	gene_id "ENSRNOG00000013994"; gene_version "8"; transcript_id "ENSRNOT00000159317"; transcript_version "1"; exon_number "18"; gene_name "Enpp1"; gene_source "ensembl"; gene_biotype "protein_coding"; transcript_name "Enpp1-203"; transcript_source "ensembl"; transcript_biotype "protein_coding"; exon_id "ENSRNOE00000138227"; exon_version "1";
1	ensembl	CDS	22571055	22571106	0	+	0	gene_id "ENSRNOG00000013994"; gene_version "8"; transcript_id "ENSRNOT00000159317"; transcript_version "1"; exon_number "18"; gene_name "Enpp1"; gene_source "ensembl"; gene_biotype "protein_coding"; transcript_name "Enpp1-203"; transcript_source "ensembl"; transcript_biotype "protein_coding"; protein_id "ENSRNOP00000100876"; protein_version "1";
1	ensembl	exon	22572563	22572717	0	+	.	gene_id "ENSRNOG00000013994"; gene_version "8"; transcript_id "ENSRNOT00000150343"; transcript_version "1"; exon_number "20"; gene_name "Enpp1"; gene_source "ensembl"; gene_biotype "protein_coding"; transcript_name "Enpp1-202"; transcript_source "ensembl"; transcript_biotype "protein_coding"; exon_id "ENSRNOE00000138416"; exon_version "5";
1	ensembl	CDS	22572563	22572717	0	+	2	gene_id "ENSRNOG00000013994"; gene_version "8"; transcript_id "ENSRNOT00000150343"; transcript_version "1"; exon_number "20"; gene_name "Enpp1"; gene_source "ensembl"; gene_biotype "protein_coding"; transcript_name "Enpp1-202"; transcript_source "ensembl"; transcript_biotype "protein_coding"; protein_id "ENSRNOP00000111712"; protein_version "1";
1	ensembl	exon	22572563	22572717	0	+	.	gene_id "ENSRNOG00000013994"; gene_version "8"; transcript_id "ENSRNOT00000019519"; transcript_version "8"; exon_number "20"; gene_name "Enpp1"; gene_source "ensembl"; gene_biotype "protein_coding"; transcript_name "Enpp1-201"; transcript_source "ensembl"; transcript_biotype "protein_coding"; exon_id "ENSRNOE00000138416"; exon_version "5"; tag "Ensembl_canonical";
1	ensembl	CDS	22572563	22572717	0	+	2	gene_id "ENSRNOG00000013994"; gene_version "8"; transcript_id "ENSRNOT00000019519"; transcript_version "8"; exon_number "20"; gene_name "Enpp1"; gene_source "ensembl"; gene_biotype "protein_coding"; transcript_name "Enpp1-201"; transcript_source "ensembl"; transcript_biotype "protein_coding"; protein_id "ENSRNOP00000019519"; protein_version "6"; tag "Ensembl_canonical";
1	ensembl	exon	22572563	22572717	0	+	.	gene_id "ENSRNOG00000013994"; gene_version "8"; transcript_id "ENSRNOT00000159317"; transcript_version "1"; exon_number "19"; gene_name "Enpp1"; gene_source "ensembl"; gene_biotype "protein_coding"; transcript_name "Enpp1-203"; transcript_source "ensembl"; transcript_biotype "protein_coding"; exon_id "ENSRNOE00000138416"; exon_version "5";
1	ensembl	CDS	22572563	22572717	0	+	2	gene_id "ENSRNOG00000013994"; gene_version "8"; transcript_id "ENSRNOT00000159317"; transcript_version "1"; exon_number "19"; gene_name "Enpp1"; gene_source "ensembl"; gene_biotype "protein_coding"; transcript_name "Enpp1-203"; transcript_source "ensembl"; transcript_biotype "protein_coding"; protein_id "ENSRNOP00000100876"; protein_version "1";
1	ensembl	exon	22574181	22574310	0	+	.	gene_id "ENSRNOG00000013994"; gene_version "8"; transcript_id "ENSRNOT00000150343"; transcript_version "1"; exon_number "21"; gene_name "Enpp1"; gene_source "ensembl"; gene_biotype "protein_coding"; transcript_name "Enpp1-202"; transcript_source "ensembl"; transcript_biotype "protein_coding"; exon_id "ENSRNOE00000138664"; exon_version "2";
1	ensembl	CDS	22574181	22574310	0	+	0	gene_id "ENSRNOG00000013994"; gene_version "8"; transcript_id "ENSRNOT00000150343"; transcript_version "1"; exon_number "21"; gene_name "Enpp1"; gene_source "ensembl"; gene_biotype "protein_coding"; transcript_name "Enpp1-202"; transcript_source "ensembl"; transcript_biotype "protein_coding"; protein_id "ENSRNOP00000111712"; protein_version "1";
1	ensembl	exon	22574181	22574310	0	+	.	gene_id "ENSRNOG00000013994"; gene_version "8"; transcript_id "ENSRNOT00000019519"; transcript_version "8"; exon_number "21"; gene_name "Enpp1"; gene_source "ensembl"; gene_biotype "protein_coding"; transcript_name "Enpp1-201"; transcript_source "ensembl"; transcript_biotype "protein_coding"; exon_id "ENSRNOE00000138664"; exon_version "2"; tag "Ensembl_canonical";
1	ensembl	CDS	22574181	22574310	0	+	0	gene_id "ENSRNOG00000013994"; gene_version "8"; transcript_id "ENSRNOT00000019519"; transcript_version "8"; exon_number "21"; gene_name "Enpp1"; gene_source "ensembl"; gene_biotype "protein_coding"; transcript_name "Enpp1-201"; transcript_source "ensembl"; transcript_biotype "protein_coding"; protein_id "ENSRNOP00000019519"; protein_version "6"; tag "Ensembl_canonical";
1	ensembl	exon	22574181	22574310	0	+	.	gene_id "ENSRNOG00000013994"; gene_version "8"; transcript_id "ENSRNOT00000159317"; transcript_version "1"; exon_number "20"; gene_name "Enpp1"; gene_source "ensembl"; gene_biotype "protein_coding"; transcript_name "Enpp1-203"; transcript_source "ensembl"; transcript_biotype "protein_coding"; exon_id "ENSRNOE00000138664"; exon_version "2";
1	ensembl	CDS	22574181	22574310	0	+	0	gene_id "ENSRNOG00000013994"; gene_version "8"; transcript_id "ENSRNOT00000159317"; transcript_version "1"; exon_number "20"; gene_name "Enpp1"; gene_source "ensembl"; gene_biotype "protein_coding"; transcript_name "Enpp1-203"; transcript_source "ensembl"; transcript_biotype "protein_coding"; protein_id "ENSRNOP00000100876"; protein_version "1";
1	ensembl	exon	22575492	22575572	0	+	.	gene_id "ENSRNOG00000013994"; gene_version "8"; transcript_id "ENSRNOT00000150343"; transcript_version "1"; exon_number "22"; gene_name "Enpp1"; gene_source "ensembl"; gene_biotype "protein_coding"; transcript_name "Enpp1-202"; transcript_source "ensembl"; transcript_biotype "protein_coding"; exon_id "ENSRNOE00000141827"; exon_version "2";
1	ensembl	CDS	22575492	22575572	0	+	2	gene_id "ENSRNOG00000013994"; gene_version "8"; transcript_id "ENSRNOT00000150343"; transcript_version "1"; exon_number "22"; gene_name "Enpp1"; gene_source "ensembl"; gene_biotype "protein_coding"; transcript_name "Enpp1-202"; transcript_source "ensembl"; transcript_biotype "protein_coding"; protein_id "ENSRNOP00000111712"; protein_version "1";
1	ensembl	exon	22575492	22575572	0	+	.	gene_id "ENSRNOG00000013994"; gene_version "8"; transcript_id "ENSRNOT00000019519"; transcript_version "8"; exon_number "22"; gene_name "Enpp1"; gene_source "ensembl"; gene_biotype "protein_coding"; transcript_name "Enpp1-201"; transcript_source "ensembl"; transcript_biotype "protein_coding"; exon_id "ENSRNOE00000141827"; exon_version "2"; tag "Ensembl_canonical";
1	ensembl	CDS	22575492	22575572	0	+	2	gene_id "ENSRNOG00000013994"; gene_version "8"; transcript_id "ENSRNOT00000019519"; transcript_version "8"; exon_number "22"; gene_name "Enpp1"; gene_source "ensembl"; gene_biotype "protein_coding"; transcript_name "Enpp1-201"; transcript_source "ensembl"; transcript_biotype "protein_coding"; protein_id "ENSRNOP00000019519"; protein_version "6"; tag "Ensembl_canonical";
1	ensembl	exon	22575492	22575572	0	+	.	gene_id "ENSRNOG00000013994"; gene_version "8"; transcript_id "ENSRNOT00000159317"; transcript_version "1"; exon_number "21"; gene_name "Enpp1"; gene_source "ensembl"; gene_biotype "protein_coding"; transcript_name "Enpp1-203"; transcript_source "ensembl"; transcript_biotype "protein_coding"; exon_id "ENSRNOE00000141827"; exon_version "2";
1	ensembl	CDS	22575492	22575572	0	+	2	gene_id "ENSRNOG00000013994"; gene_version "8"; transcript_id "ENSRNOT00000159317"; transcript_version "1"; exon_number "21"; gene_name "Enpp1"; gene_source "ensembl"; gene_biotype "protein_coding"; transcript_name "Enpp1-203"; transcript_source "ensembl"; transcript_biotype "protein_coding"; protein_id "ENSRNOP00000100876"; protein_version "1";
1	ensembl	exon	22576358	22576490	0	+	.	gene_id "ENSRNOG00000013994"; gene_version "8"; transcript_id "ENSRNOT00000150343"; transcript_version "1"; exon_number "23"; gene_name "Enpp1"; gene_source "ensembl"; gene_biotype "protein_coding"; transcript_name "Enpp1-202"; transcript_source "ensembl"; transcript_biotype "protein_coding"; exon_id "ENSRNOE00000143260"; exon_version "2";
1	ensembl	CDS	22576358	22576490	0	+	2	gene_id "ENSRNOG00000013994"; gene_version "8"; transcript_id "ENSRNOT00000150343"; transcript_version "1"; exon_number "23"; gene_name "Enpp1"; gene_source "ensembl"; gene_biotype "protein_coding"; transcript_name "Enpp1-202"; transcript_source "ensembl"; transcript_biotype "protein_coding"; protein_id "ENSRNOP00000111712"; protein_version "1";
1	ensembl	exon	22576358	22576490	0	+	.	gene_id "ENSRNOG00000013994"; gene_version "8"; transcript_id "ENSRNOT00000019519"; transcript_version "8"; exon_number "23"; gene_name "Enpp1"; gene_source "ensembl"; gene_biotype "protein_coding"; transcript_name "Enpp1-201"; transcript_source "ensembl"; transcript_biotype "protein_coding"; exon_id "ENSRNOE00000143260"; exon_version "2"; tag "Ensembl_canonical";
1	ensembl	CDS	22576358	22576490	0	+	2	gene_id "ENSRNOG00000013994"; gene_version "8"; transcript_id "ENSRNOT00000019519"; transcript_version "8"; exon_number "23"; gene_name "Enpp1"; gene_source "ensembl"; gene_biotype "protein_coding"; transcript_name "Enpp1-201"; transcript_source "ensembl"; transcript_biotype "protein_coding"; protein_id "ENSRNOP00000019519"; protein_version "6"; tag "Ensembl_canonical";
1	ensembl	exon	22576358	22576490	0	+	.	gene_id "ENSRNOG00000013994"; gene_version "8"; transcript_id "ENSRNOT00000159317"; transcript_version "1"; exon_number "22"; gene_name "Enpp1"; gene_source "ensembl"; gene_biotype "protein_coding"; transcript_name "Enpp1-203"; transcript_source "ensembl"; transcript_biotype "protein_coding"; exon_id "ENSRNOE00000143260"; exon_version "2";
1	ensembl	CDS	22576358	22576490	0	+	2	gene_id "ENSRNOG00000013994"; gene_version "8"; transcript_id "ENSRNOT00000159317"; transcript_version "1"; exon_number "22"; gene_name "Enpp1"; gene_source "ensembl"; gene_biotype "protein_coding"; transcript_name "Enpp1-203"; transcript_source "ensembl"; transcript_biotype "protein_coding"; protein_id "ENSRNOP00000100876"; protein_version "1";
1	ensembl	exon	22578241	22578403	0	+	.	gene_id "ENSRNOG00000013994"; gene_version "8"; transcript_id "ENSRNOT00000150343"; transcript_version "1"; exon_number "24"; gene_name "Enpp1"; gene_source "ensembl"; gene_biotype "protein_coding"; transcript_name "Enpp1-202"; transcript_source "ensembl"; transcript_biotype "protein_coding"; exon_id "ENSRNOE00000137932"; exon_version "2";
1	ensembl	CDS	22578241	22578403	0	+	1	gene_id "ENSRNOG00000013994"; gene_version "8"; transcript_id "ENSRNOT00000150343"; transcript_version "1"; exon_number "24"; gene_name "Enpp1"; gene_source "ensembl"; gene_biotype "protein_coding"; transcript_name "Enpp1-202"; transcript_source "ensembl"; transcript_biotype "protein_coding"; protein_id "ENSRNOP00000111712"; protein_version "1";
1	ensembl	exon	22578241	22578403	0	+	.	gene_id "ENSRNOG00000013994"; gene_version "8"; transcript_id "ENSRNOT00000019519"; transcript_version "8"; exon_number "24"; gene_name "Enpp1"; gene_source "ensembl"; gene_biotype "protein_coding"; transcript_name "Enpp1-201"; transcript_source "ensembl"; transcript_biotype "protein_coding"; exon_id "ENSRNOE00000137932"; exon_version "2"; tag "Ensembl_canonical";
1	ensembl	CDS	22578241	22578403	0	+	1	gene_id "ENSRNOG00000013994"; gene_version "8"; transcript_id "ENSRNOT00000019519"; transcript_version "8"; exon_number "24"; gene_name "Enpp1"; gene_source "ensembl"; gene_biotype "protein_coding"; transcript_name "Enpp1-201"; transcript_source "ensembl"; transcript_biotype "protein_coding"; protein_id "ENSRNOP00000019519"; protein_version "6"; tag "Ensembl_canonical";
1	ensembl	exon	22578241	22578403	0	+	.	gene_id "ENSRNOG00000013994"; gene_version "8"; transcript_id "ENSRNOT00000159317"; transcript_version "1"; exon_number "23"; gene_name "Enpp1"; gene_source "ensembl"; gene_biotype "protein_coding"; transcript_name "Enpp1-203"; transcript_source "ensembl"; transcript_biotype "protein_coding"; exon_id "ENSRNOE00000137932"; exon_version "2";
1	ensembl	CDS	22578241	22578403	0	+	1	gene_id "ENSRNOG00000013994"; gene_version "8"; transcript_id "ENSRNOT00000159317"; transcript_version "1"; exon_number "23"; gene_name "Enpp1"; gene_source "ensembl"; gene_biotype "protein_coding"; transcript_name "Enpp1-203"; transcript_source "ensembl"; transcript_biotype "protein_coding"; protein_id "ENSRNOP00000100876"; protein_version "1";
1	ensembl	CDS	22581638	22581805	0	+	0	gene_id "ENSRNOG00000013994"; gene_version "8"; transcript_id "ENSRNOT00000150343"; transcript_version "1"; exon_number "25"; gene_name "Enpp1"; gene_source "ensembl"; gene_biotype "protein_coding"; transcript_name "Enpp1-202"; transcript_source "ensembl"; transcript_biotype "protein_coding"; protein_id "ENSRNOP00000111712"; protein_version "1";
1	ensembl	CDS	22581638	22581805	0	+	0	gene_id "ENSRNOG00000013994"; gene_version "8"; transcript_id "ENSRNOT00000019519"; transcript_version "8"; exon_number "25"; gene_name "Enpp1"; gene_source "ensembl"; gene_biotype "protein_coding"; transcript_name "Enpp1-201"; transcript_source "ensembl"; transcript_biotype "protein_coding"; protein_id "ENSRNOP00000019519"; protein_version "6"; tag "Ensembl_canonical";
1	ensembl	CDS	22581638	22581805	0	+	0	gene_id "ENSRNOG00000013994"; gene_version "8"; transcript_id "ENSRNOT00000159317"; transcript_version "1"; exon_number "24"; gene_name "Enpp1"; gene_source "ensembl"; gene_biotype "protein_coding"; transcript_name "Enpp1-203"; transcript_source "ensembl"; transcript_biotype "protein_coding"; protein_id "ENSRNOP00000100876"; protein_version "1";
1	ensembl	exon	22581638	22583044	0	+	.	gene_id "ENSRNOG00000013994"; gene_version "8"; transcript_id "ENSRNOT00000150343"; transcript_version "1"; exon_number "25"; gene_name "Enpp1"; gene_source "ensembl"; gene_biotype "protein_coding"; transcript_name "Enpp1-202"; transcript_source "ensembl"; transcript_biotype "protein_coding"; exon_id "ENSRNOE00000142089"; exon_version "5";
1	ensembl	exon	22581638	22583044	0	+	.	gene_id "ENSRNOG00000013994"; gene_version "8"; transcript_id "ENSRNOT00000019519"; transcript_version "8"; exon_number "25"; gene_name "Enpp1"; gene_source "ensembl"; gene_biotype "protein_coding"; transcript_name "Enpp1-201"; transcript_source "ensembl"; transcript_biotype "protein_coding"; exon_id "ENSRNOE00000142089"; exon_version "5"; tag "Ensembl_canonical";
1	ensembl	exon	22581638	22583044	0	+	.	gene_id "ENSRNOG00000013994"; gene_version "8"; transcript_id "ENSRNOT00000159317"; transcript_version "1"; exon_number "24"; gene_name "Enpp1"; gene_source "ensembl"; gene_biotype "protein_coding"; transcript_name "Enpp1-203"; transcript_source "ensembl"; transcript_biotype "protein_coding"; exon_id "ENSRNOE00000142089"; exon_version "5";
1	ensembl	stop_codon	22581806	22581808	0	+	0	gene_id "ENSRNOG00000013994"; gene_version "8"; transcript_id "ENSRNOT00000150343"; transcript_version "1"; exon_number "25"; gene_name "Enpp1"; gene_source "ensembl"; gene_biotype "protein_coding"; transcript_name "Enpp1-202"; transcript_source "ensembl"; transcript_biotype "protein_coding";
1	ensembl	stop_codon	22581806	22581808	0	+	0	gene_id "ENSRNOG00000013994"; gene_version "8"; transcript_id "ENSRNOT00000019519"; transcript_version "8"; exon_number "25"; gene_name "Enpp1"; gene_source "ensembl"; gene_biotype "protein_coding"; transcript_name "Enpp1-201"; transcript_source "ensembl"; transcript_biotype "protein_coding"; tag "Ensembl_canonical";
1	ensembl	stop_codon	22581806	22581808	0	+	0	gene_id "ENSRNOG00000013994"; gene_version "8"; transcript_id "ENSRNOT00000159317"; transcript_version "1"; exon_number "24"; gene_name "Enpp1"; gene_source "ensembl"; gene_biotype "protein_coding"; transcript_name "Enpp1-203"; transcript_source "ensembl"; transcript_biotype "protein_coding";
1	ensembl	three_prime_utr	22581809	22583044	0	+	.	gene_id "ENSRNOG00000013994"; gene_version "8"; transcript_id "ENSRNOT00000150343"; transcript_version "1"; gene_name "Enpp1"; gene_source "ensembl"; gene_biotype "protein_coding"; transcript_name "Enpp1-202"; transcript_source "ensembl"; transcript_biotype "protein_coding";
1	ensembl	three_prime_utr	22581809	22583044	0	+	.	gene_id "ENSRNOG00000013994"; gene_version "8"; transcript_id "ENSRNOT00000019519"; transcript_version "8"; gene_name "Enpp1"; gene_source "ensembl"; gene_biotype "protein_coding"; transcript_name "Enpp1-201"; transcript_source "ensembl"; transcript_biotype "protein_coding"; tag "Ensembl_canonical";
1	ensembl	three_prime_utr	22581809	22583044	0	+	.	gene_id "ENSRNOG00000013994"; gene_version "8"; transcript_id "ENSRNOT00000159317"; transcript_version "1"; gene_name "Enpp1"; gene_source "ensembl"; gene_biotype "protein_coding"; transcript_name "Enpp1-203"; transcript_source "ensembl"; transcript_biotype "protein_coding";
1	sraer114_mid	exon	22593583	22593749	0.0220638049518918	+	.	gene_id "sraer114_gene_20516"; transcript_id "sraer114_gene_20516_tx_1"; exon_id "1_22593583_22593749_+"; exonnum "1"; txlen "522";
1	sraer114_ss	exon	22595683	22596037	0.0220638049518918	+	.	gene_id "sraer114_gene_20516"; transcript_id "sraer114_gene_20516_tx_1"; exon_id "1_22595683_22596037_+"; exonnum "2"; txlen "522";
1	sraer114_es	exon	22624266	22624476	0.0146513830571594	+	.	gene_id "ENSRNOG00000085649"; transcript_id "ENSRNOG00000085649_tx_11"; exon_id "1_22624266_22624476_+"; exonnum "1"; txlen "663";
1	sraer114_es	exon	22624266	22624476	0.00894007653276913	+	.	gene_id "ENSRNOG00000085649"; transcript_id "ENSRNOG00000085649_tx_13"; exon_id "1_22624266_22624476_+"; exonnum "1"; txlen "1107";
1	sraer114_es	exon	22624266	22624476	0.311250298078531	+	.	gene_id "ENSRNOG00000085649"; transcript_id "ENSRNOG00000085649_tx_2"; exon_id "1_22624266_22624476_+"; exonnum "1"; txlen "738";
1	sraer114_es	exon	22624266	22624476	0.167402990726202	+	.	gene_id "ENSRNOG00000085649"; transcript_id "ENSRNOG00000085649_tx_3"; exon_id "1_22624266_22624476_+"; exonnum "1"; txlen "588";
1	sraer114_es	exon	22624266	22624476	0.0545339042160596	+	.	gene_id "ENSRNOG00000085649"; transcript_id "ENSRNOG00000085649_tx_6"; exon_id "1_22624266_22624476_+"; exonnum "1"; txlen "850";
1	sraer114_es	exon	22624266	22624476	0.0299072170458425	+	.	gene_id "ENSRNOG00000085649"; transcript_id "ENSRNOG00000085649_tx_7"; exon_id "1_22624266_22624476_+"; exonnum "1"; txlen "995";
1	sraer114_es	exon	22624266	22624476	0.0265823898246595	+	.	gene_id "ENSRNOG00000085649"; transcript_id "ENSRNOG00000085649_tx_8"; exon_id "1_22624266_22624476_+"; exonnum "1"; txlen "562";
1	sraer114_es	exon	22625071	22625128	0.00342797990876812	+	.	gene_id "ENSRNOG00000085649"; transcript_id "ENSRNOG00000085649_tx_14"; exon_id "1_22625071_22625128_+"; exonnum "1"; txlen "954";
1	sraer114_mid	exon	22626012	22626123	0.00894007653276913	+	.	gene_id "ENSRNOG00000085649"; transcript_id "ENSRNOG00000085649_tx_13"; exon_id "1_22626012_22626123_+"; exonnum "2"; txlen "1107";
1	sraer114_mid	exon	22626012	22626123	0.00342797990876812	+	.	gene_id "ENSRNOG00000085649"; transcript_id "ENSRNOG00000085649_tx_14"; exon_id "1_22626012_22626123_+"; exonnum "2"; txlen "954";
1	sraer114_mid	exon	22626012	22626123	0.0545339042160596	+	.	gene_id "ENSRNOG00000085649"; transcript_id "ENSRNOG00000085649_tx_6"; exon_id "1_22626012_22626123_+"; exonnum "2"; txlen "850";
1	sraer114_es	exon	22636523	22636744	0.0159904454134452	+	.	gene_id "ENSRNOG00000085649"; transcript_id "ENSRNOG00000085649_tx_10"; exon_id "1_22636523_22636744_+"; exonnum "1"; txlen "1006";
1	sraer114_mid	exon	22638502	22638758	0.0159904454134452	+	.	gene_id "ENSRNOG00000085649"; transcript_id "ENSRNOG00000085649_tx_10"; exon_id "1_22638502_22638758_+"; exonnum "2"; txlen "1006";
1	sraer114_mid	exon	22638502	22638758	0.0146513830571594	+	.	gene_id "ENSRNOG00000085649"; transcript_id "ENSRNOG00000085649_tx_11"; exon_id "1_22638502_22638758_+"; exonnum "2"; txlen "663";
1	sraer114_mid	exon	22638502	22638758	0.00894007653276913	+	.	gene_id "ENSRNOG00000085649"; transcript_id "ENSRNOG00000085649_tx_13"; exon_id "1_22638502_22638758_+"; exonnum "3"; txlen "1107";
1	sraer114_mid	exon	22638502	22638758	0.00342797990876812	+	.	gene_id "ENSRNOG00000085649"; transcript_id "ENSRNOG00000085649_tx_14"; exon_id "1_22638502_22638758_+"; exonnum "3"; txlen "954";
1	sraer114_mid	exon	22638502	22638758	0.0299072170458425	+	.	gene_id "ENSRNOG00000085649"; transcript_id "ENSRNOG00000085649_tx_7"; exon_id "1_22638502_22638758_+"; exonnum "2"; txlen "995";
1	ensembl	exon	22638670	22638758	0	+	.	gene_id "ENSRNOG00000085649"; gene_version "1"; transcript_id "ENSRNOT00000166732"; transcript_version "1"; exon_number "1"; gene_source "ensembl"; gene_biotype "lncRNA"; transcript_source "ensembl"; transcript_biotype "lncRNA"; exon_id "ENSRNOE00000743157"; exon_version "1"; tag "Ensembl_canonical";
1	ensembl	gene	22638670	22640895	0	+	.	gene_id "ENSRNOG00000085649"; gene_version "1"; gene_source "ensembl"; gene_biotype "lncRNA";
1	ensembl	transcript	22638670	22640895	0	+	.	gene_id "ENSRNOG00000085649"; gene_version "1"; transcript_id "ENSRNOT00000166732"; transcript_version "1"; gene_source "ensembl"; gene_biotype "lncRNA"; transcript_source "ensembl"; transcript_biotype "lncRNA"; tag "Ensembl_canonical";
1	sraer114_mid	exon	22639081	22639180	0.0159904454134452	+	.	gene_id "ENSRNOG00000085649"; transcript_id "ENSRNOG00000085649_tx_10"; exon_id "1_22639081_22639180_+"; exonnum "3"; txlen "1006";
1	sraer114_mid	exon	22639081	22639180	0.0146513830571594	+	.	gene_id "ENSRNOG00000085649"; transcript_id "ENSRNOG00000085649_tx_11"; exon_id "1_22639081_22639180_+"; exonnum "3"; txlen "663";
1	sraer114_mid	exon	22639081	22639180	0.0143111493230759	+	.	gene_id "ENSRNOG00000085649"; transcript_id "ENSRNOG00000085649_tx_12"; exon_id "1_22639081_22639180_+"; exonnum "1"; txlen "505";
1	sraer114_mid	exon	22639081	22639180	0.00894007653276913	+	.	gene_id "ENSRNOG00000085649"; transcript_id "ENSRNOG00000085649_tx_13"; exon_id "1_22639081_22639180_+"; exonnum "4"; txlen "1107";
1	sraer114_mid	exon	22639081	22639180	0.00342797990876812	+	.	gene_id "ENSRNOG00000085649"; transcript_id "ENSRNOG00000085649_tx_14"; exon_id "1_22639081_22639180_+"; exonnum "4"; txlen "954";
1	sraer114_mid	exon	22639081	22639180	0.311250298078531	+	.	gene_id "ENSRNOG00000085649"; transcript_id "ENSRNOG00000085649_tx_2"; exon_id "1_22639081_22639180_+"; exonnum "2"; txlen "738";
1	sraer114_mid	exon	22639081	22639180	0.167402990726202	+	.	gene_id "ENSRNOG00000085649"; transcript_id "ENSRNOG00000085649_tx_3"; exon_id "1_22639081_22639180_+"; exonnum "2"; txlen "588";
1	sraer114_mid	exon	22639081	22639180	0.0545339042160596	+	.	gene_id "ENSRNOG00000085649"; transcript_id "ENSRNOG00000085649_tx_6"; exon_id "1_22639081_22639180_+"; exonnum "3"; txlen "850";
1	sraer114_mid	exon	22639081	22639180	0.0299072170458425	+	.	gene_id "ENSRNOG00000085649"; transcript_id "ENSRNOG00000085649_tx_7"; exon_id "1_22639081_22639180_+"; exonnum "3"; txlen "995";
1	sraer114_mid	exon	22639081	22639180	0.0265823898246595	+	.	gene_id "ENSRNOG00000085649"; transcript_id "ENSRNOG00000085649_tx_8"; exon_id "1_22639081_22639180_+"; exonnum "2"; txlen "562";
1	ensembl	exon	22639081	22640895	0	+	.	gene_id "ENSRNOG00000085649"; gene_version "1"; transcript_id "ENSRNOT00000166732"; transcript_version "1"; exon_number "2"; gene_source "ensembl"; gene_biotype "lncRNA"; transcript_source "ensembl"; transcript_biotype "lncRNA"; exon_id "ENSRNOE00000787815"; exon_version "1"; tag "Ensembl_canonical";
1	sraer114_ss	exon	22641904	22642180	0.167402990726202	+	.	gene_id "ENSRNOG00000085649"; transcript_id "ENSRNOG00000085649_tx_3"; exon_id "1_22641904_22642180_+"; exonnum "3"; txlen "588";
1	sraer114_ss	exon	22665217	22665643	0.0159904454134452	+	.	gene_id "ENSRNOG00000085649"; transcript_id "ENSRNOG00000085649_tx_10"; exon_id "1_22665217_22665643_+"; exonnum "4"; txlen "1006";
1	sraer114_ss	exon	22665217	22665643	0.00894007653276913	+	.	gene_id "ENSRNOG00000085649"; transcript_id "ENSRNOG00000085649_tx_13"; exon_id "1_22665217_22665643_+"; exonnum "5"; txlen "1107";
1	sraer114_ss	exon	22665217	22665643	0.00342797990876812	+	.	gene_id "ENSRNOG00000085649"; transcript_id "ENSRNOG00000085649_tx_14"; exon_id "1_22665217_22665643_+"; exonnum "5"; txlen "954";
1	sraer114_ss	exon	22665217	22665643	0.311250298078531	+	.	gene_id "ENSRNOG00000085649"; transcript_id "ENSRNOG00000085649_tx_2"; exon_id "1_22665217_22665643_+"; exonnum "3"; txlen "738";
1	sraer114_ss	exon	22665217	22665643	0.0545339042160596	+	.	gene_id "ENSRNOG00000085649"; transcript_id "ENSRNOG00000085649_tx_6"; exon_id "1_22665217_22665643_+"; exonnum "4"; txlen "850";
1	sraer114_ss	exon	22665217	22665643	0.0299072170458425	+	.	gene_id "ENSRNOG00000085649"; transcript_id "ENSRNOG00000085649_tx_7"; exon_id "1_22665217_22665643_+"; exonnum "4"; txlen "995";
1	sraer114_mid	exon	22669165	22669318	0.0143111493230759	+	.	gene_id "ENSRNOG00000085649"; transcript_id "ENSRNOG00000085649_tx_12"; exon_id "1_22669165_22669318_+"; exonnum "2"; txlen "505";
1	sraer114_ss	exon	22672692	22672942	0.0143111493230759	+	.	gene_id "ENSRNOG00000085649"; transcript_id "ENSRNOG00000085649_tx_12"; exon_id "1_22672692_22672942_+"; exonnum "3"; txlen "505";
1	sraer114_ss	exon	22672692	22672942	0.0265823898246595	+	.	gene_id "ENSRNOG00000085649"; transcript_id "ENSRNOG00000085649_tx_8"; exon_id "1_22672692_22672942_+"; exonnum "3"; txlen "562";
1	ensembl	exon	22692390	22693172	0	+	.	gene_id "ENSRNOG00000067329"; gene_version "2"; transcript_id "ENSRNOT00000113786"; transcript_version "2"; exon_number "1"; gene_name "LOC102553457"; gene_source "ensembl"; gene_biotype "lncRNA"; transcript_name "LOC102553457-201"; transcript_source "ensembl"; transcript_biotype "lncRNA"; exon_id "ENSRNOE00000689682"; exon_version "1"; tag "Ensembl_canonical";
1	ensembl	gene	22692390	22765235	0	+	.	gene_id "ENSRNOG00000067329"; gene_version "2"; gene_name "LOC102553457"; gene_source "ensembl"; gene_biotype "lncRNA";
1	ensembl	transcript	22692390	22765235	0	+	.	gene_id "ENSRNOG00000067329"; gene_version "2"; transcript_id "ENSRNOT00000113786"; transcript_version "2"; gene_name "LOC102553457"; gene_source "ensembl"; gene_biotype "lncRNA"; transcript_name "LOC102553457-201"; transcript_source "ensembl"; transcript_biotype "lncRNA"; tag "Ensembl_canonical";
1	ensembl	exon	22693215	22694463	0	+	.	gene_id "ENSRNOG00000067329"; gene_version "2"; transcript_id "ENSRNOT00000113786"; transcript_version "2"; exon_number "2"; gene_name "LOC102553457"; gene_source "ensembl"; gene_biotype "lncRNA"; transcript_name "LOC102553457-201"; transcript_source "ensembl"; transcript_biotype "lncRNA"; exon_id "ENSRNOE00000728875"; exon_version "1"; tag "Ensembl_canonical";
1	ENSEMBL114_rn	exon	22693215	22694463	0.0176165749575363	+	.	gene_id "ENSRNOG00000067329"; transcript_id "ENSRNOG00000067329_tx_28"; exon_id "1_22693215_22694463_+"; exonnum "1"; txlen "1569";
1	ENSEMBL114_rn	exon	22693215	22694463	0.0129631400630927	+	.	gene_id "ENSRNOG00000067329"; transcript_id "ENSRNOG00000067329_tx_29"; exon_id "1_22693215_22694463_+"; exonnum "1"; txlen "2594";
1	ENSEMBL114_rn	exon	22693215	22694463	0.0129631400630927	+	.	gene_id "ENSRNOG00000067329"; transcript_id "ENSRNOG00000067329_tx_30"; exon_id "1_22693215_22694463_+"; exonnum "1"; txlen "2368";
1	ENSEMBL114_rn	exon	22693215	22694463	0.0129631400630927	+	.	gene_id "ENSRNOG00000067329"; transcript_id "ENSRNOG00000067329_tx_31"; exon_id "1_22693215_22694463_+"; exonnum "1"; txlen "2315";
1	ENSEMBL114_rn	exon	22693215	22694463	0.0129631400630927	+	.	gene_id "ENSRNOG00000067329"; transcript_id "ENSRNOG00000067329_tx_32"; exon_id "1_22693215_22694463_+"; exonnum "1"; txlen "2126";
1	ENSEMBL114_rn	exon	22693215	22694463	0.0129631400630927	+	.	gene_id "ENSRNOG00000067329"; transcript_id "ENSRNOG00000067329_tx_33"; exon_id "1_22693215_22694463_+"; exonnum "1"; txlen "2352";
1	ENSEMBL114_rn	exon	22693215	22694463	0.0129631400630927	+	.	gene_id "ENSRNOG00000067329"; transcript_id "ENSRNOG00000067329_tx_34"; exon_id "1_22693215_22694463_+"; exonnum "1"; txlen "2073";
1	ENSEMBL114_rn	exon	22693215	22694463	0.0129631400630927	+	.	gene_id "ENSRNOG00000067329"; transcript_id "ENSRNOG00000067329_tx_35"; exon_id "1_22693215_22694463_+"; exonnum "1"; txlen "2613";
1	ENSEMBL114_rn	exon	22693215	22694463	0.0129631400630927	+	.	gene_id "ENSRNOG00000067329"; transcript_id "ENSRNOG00000067329_tx_36"; exon_id "1_22693215_22694463_+"; exonnum "1"; txlen "2427";
1	ENSEMBL114_rn	exon	22693215	22694463	0.0129631400630927	+	.	gene_id "ENSRNOG00000067329"; transcript_id "ENSRNOG00000067329_tx_37"; exon_id "1_22693215_22694463_+"; exonnum "1"; txlen "2371";
1	ENSEMBL114_rn	exon	22693215	22694463	0.0129631400630927	+	.	gene_id "ENSRNOG00000067329"; transcript_id "ENSRNOG00000067329_tx_38"; exon_id "1_22693215_22694463_+"; exonnum "1"; txlen "2185";
1	ENSEMBL114_rn	exon	22693215	22694463	0.0129631400630927	+	.	gene_id "ENSRNOG00000067329"; transcript_id "ENSRNOG00000067329_tx_39"; exon_id "1_22693215_22694463_+"; exonnum "1"; txlen "2672";
1	ENSEMBL114_rn	exon	22693215	22694463	0.0129631400630927	+	.	gene_id "ENSRNOG00000067329"; transcript_id "ENSRNOG00000067329_tx_40"; exon_id "1_22693215_22694463_+"; exonnum "1"; txlen "2430";
1	ENSEMBL114_rn	exon	22693215	22694463	0.0129631400630927	+	.	gene_id "ENSRNOG00000067329"; transcript_id "ENSRNOG00000067329_tx_41"; exon_id "1_22693215_22694463_+"; exonnum "1"; txlen "2346";
1	ENSEMBL114_rn	exon	22693215	22694463	0.0129631400630927	+	.	gene_id "ENSRNOG00000067329"; transcript_id "ENSRNOG00000067329_tx_42"; exon_id "1_22693215_22694463_+"; exonnum "1"; txlen "2104";
1	ENSEMBL114_rn	exon	22693215	22694463	0.0129631400630927	+	.	gene_id "ENSRNOG00000067329"; transcript_id "ENSRNOG00000067329_tx_43"; exon_id "1_22693215_22694463_+"; exonnum "1"; txlen "2349";
1	ENSEMBL114_rn	exon	22693215	22694463	0.0129631400630927	+	.	gene_id "ENSRNOG00000067329"; transcript_id "ENSRNOG00000067329_tx_44"; exon_id "1_22693215_22694463_+"; exonnum "1"; txlen "2374";
1	ENSEMBL114_rn	exon	22693215	22694463	0.0129631400630927	+	.	gene_id "ENSRNOG00000067329"; transcript_id "ENSRNOG00000067329_tx_45"; exon_id "1_22693215_22694463_+"; exonnum "1"; txlen "2405";
1	ENSEMBL114_rn	exon	22693215	22694463	0.0129631400630927	+	.	gene_id "ENSRNOG00000067329"; transcript_id "ENSRNOG00000067329_tx_46"; exon_id "1_22693215_22694463_+"; exonnum "1"; txlen "2163";
1	ENSEMBL114_rn	exon	22693215	22694463	0.0129631400630927	+	.	gene_id "ENSRNOG00000067329"; transcript_id "ENSRNOG00000067329_tx_47"; exon_id "1_22693215_22694463_+"; exonnum "1"; txlen "2132";
1	ENSEMBL114_rn	exon	22693215	22694463	0.0129631400630927	+	.	gene_id "ENSRNOG00000067329"; transcript_id "ENSRNOG00000067329_tx_48"; exon_id "1_22693215_22694463_+"; exonnum "1"; txlen "2107";
1	ENSEMBL114_rn	exon	22693215	22694463	0.0129631400630927	+	.	gene_id "ENSRNOG00000067329"; transcript_id "ENSRNOG00000067329_tx_49"; exon_id "1_22693215_22694463_+"; exonnum "1"; txlen "2619";
1	ENSEMBL114_rn	exon	22693215	22694463	0.0129631400630927	+	.	gene_id "ENSRNOG00000067329"; transcript_id "ENSRNOG00000067329_tx_50"; exon_id "1_22693215_22694463_+"; exonnum "1"; txlen "2377";
1	sraer114_ss	exon	22694120	22694214	0.0146513830571594	+	.	gene_id "ENSRNOG00000085649"; transcript_id "ENSRNOG00000085649_tx_11"; exon_id "1_22694120_22694214_+"; exonnum "4"; txlen "663";
1	sraer114_mid	exon	22695333	22695391	0.0176165749575363	+	.	gene_id "ENSRNOG00000067329"; transcript_id "ENSRNOG00000067329_tx_28"; exon_id "1_22695333_22695391_+"; exonnum "2"; txlen "1569";
1	sraer114_mid	exon	22695333	22695391	0.0129631400630927	+	.	gene_id "ENSRNOG00000067329"; transcript_id "ENSRNOG00000067329_tx_36"; exon_id "1_22695333_22695391_+"; exonnum "2"; txlen "2427";
1	sraer114_mid	exon	22695333	22695391	0.0129631400630927	+	.	gene_id "ENSRNOG00000067329"; transcript_id "ENSRNOG00000067329_tx_38"; exon_id "1_22695333_22695391_+"; exonnum "2"; txlen "2185";
1	sraer114_mid	exon	22695333	22695391	0.0129631400630927	+	.	gene_id "ENSRNOG00000067329"; transcript_id "ENSRNOG00000067329_tx_39"; exon_id "1_22695333_22695391_+"; exonnum "2"; txlen "2672";
1	sraer114_mid	exon	22695333	22695391	0.0129631400630927	+	.	gene_id "ENSRNOG00000067329"; transcript_id "ENSRNOG00000067329_tx_40"; exon_id "1_22695333_22695391_+"; exonnum "2"; txlen "2430";
1	sraer114_mid	exon	22695333	22695391	0.0129631400630927	+	.	gene_id "ENSRNOG00000067329"; transcript_id "ENSRNOG00000067329_tx_44"; exon_id "1_22695333_22695391_+"; exonnum "2"; txlen "2374";
1	sraer114_mid	exon	22695333	22695391	0.0129631400630927	+	.	gene_id "ENSRNOG00000067329"; transcript_id "ENSRNOG00000067329_tx_45"; exon_id "1_22695333_22695391_+"; exonnum "2"; txlen "2405";
1	sraer114_mid	exon	22695333	22695391	0.0129631400630927	+	.	gene_id "ENSRNOG00000067329"; transcript_id "ENSRNOG00000067329_tx_46"; exon_id "1_22695333_22695391_+"; exonnum "2"; txlen "2163";
1	sraer114_mid	exon	22695333	22695391	0.0129631400630927	+	.	gene_id "ENSRNOG00000067329"; transcript_id "ENSRNOG00000067329_tx_47"; exon_id "1_22695333_22695391_+"; exonnum "2"; txlen "2132";
1	sraer114_mid	exon	22695333	22695391	0.0129631400630927	+	.	gene_id "ENSRNOG00000067329"; transcript_id "ENSRNOG00000067329_tx_49"; exon_id "1_22695333_22695391_+"; exonnum "2"; txlen "2619";
1	sraer114_mid	exon	22695333	22695391	0.0129631400630927	+	.	gene_id "ENSRNOG00000067329"; transcript_id "ENSRNOG00000067329_tx_50"; exon_id "1_22695333_22695391_+"; exonnum "2"; txlen "2377";
1	ensembl	exon	22697199	22697258	0	+	.	gene_id "ENSRNOG00000067329"; gene_version "2"; transcript_id "ENSRNOT00000113786"; transcript_version "2"; exon_number "3"; gene_name "LOC102553457"; gene_source "ensembl"; gene_biotype "lncRNA"; transcript_name "LOC102553457-201"; transcript_source "ensembl"; transcript_biotype "lncRNA"; exon_id "ENSRNOE00000734253"; exon_version "1"; tag "Ensembl_canonical";
1	ENSEMBL114_rn	exon	22697199	22697258	0.0176165749575363	+	.	gene_id "ENSRNOG00000067329"; transcript_id "ENSRNOG00000067329_tx_28"; exon_id "1_22697199_22697258_+"; exonnum "3"; txlen "1569";
1	ENSEMBL114_rn	exon	22697199	22697258	0.0129631400630927	+	.	gene_id "ENSRNOG00000067329"; transcript_id "ENSRNOG00000067329_tx_29"; exon_id "1_22697199_22697258_+"; exonnum "2"; txlen "2594";
1	ENSEMBL114_rn	exon	22697199	22697258	0.0129631400630927	+	.	gene_id "ENSRNOG00000067329"; transcript_id "ENSRNOG00000067329_tx_30"; exon_id "1_22697199_22697258_+"; exonnum "2"; txlen "2368";
1	ENSEMBL114_rn	exon	22697199	22697258	0.0129631400630927	+	.	gene_id "ENSRNOG00000067329"; transcript_id "ENSRNOG00000067329_tx_31"; exon_id "1_22697199_22697258_+"; exonnum "2"; txlen "2315";
1	ENSEMBL114_rn	exon	22697199	22697258	0.0129631400630927	+	.	gene_id "ENSRNOG00000067329"; transcript_id "ENSRNOG00000067329_tx_32"; exon_id "1_22697199_22697258_+"; exonnum "2"; txlen "2126";
1	ENSEMBL114_rn	exon	22697199	22697258	0.0129631400630927	+	.	gene_id "ENSRNOG00000067329"; transcript_id "ENSRNOG00000067329_tx_33"; exon_id "1_22697199_22697258_+"; exonnum "2"; txlen "2352";
1	ENSEMBL114_rn	exon	22697199	22697258	0.0129631400630927	+	.	gene_id "ENSRNOG00000067329"; transcript_id "ENSRNOG00000067329_tx_34"; exon_id "1_22697199_22697258_+"; exonnum "2"; txlen "2073";
1	ENSEMBL114_rn	exon	22697199	22697258	0.0129631400630927	+	.	gene_id "ENSRNOG00000067329"; transcript_id "ENSRNOG00000067329_tx_35"; exon_id "1_22697199_22697258_+"; exonnum "2"; txlen "2613";
1	ENSEMBL114_rn	exon	22697199	22697258	0.0129631400630927	+	.	gene_id "ENSRNOG00000067329"; transcript_id "ENSRNOG00000067329_tx_36"; exon_id "1_22697199_22697258_+"; exonnum "3"; txlen "2427";
1	ENSEMBL114_rn	exon	22697199	22697258	0.0129631400630927	+	.	gene_id "ENSRNOG00000067329"; transcript_id "ENSRNOG00000067329_tx_37"; exon_id "1_22697199_22697258_+"; exonnum "2"; txlen "2371";
1	ENSEMBL114_rn	exon	22697199	22697258	0.0129631400630927	+	.	gene_id "ENSRNOG00000067329"; transcript_id "ENSRNOG00000067329_tx_38"; exon_id "1_22697199_22697258_+"; exonnum "3"; txlen "2185";
1	ENSEMBL114_rn	exon	22697199	22697258	0.0129631400630927	+	.	gene_id "ENSRNOG00000067329"; transcript_id "ENSRNOG00000067329_tx_39"; exon_id "1_22697199_22697258_+"; exonnum "3"; txlen "2672";
1	ENSEMBL114_rn	exon	22697199	22697258	0.0129631400630927	+	.	gene_id "ENSRNOG00000067329"; transcript_id "ENSRNOG00000067329_tx_40"; exon_id "1_22697199_22697258_+"; exonnum "3"; txlen "2430";
1	ENSEMBL114_rn	exon	22697199	22697258	0.0129631400630927	+	.	gene_id "ENSRNOG00000067329"; transcript_id "ENSRNOG00000067329_tx_41"; exon_id "1_22697199_22697258_+"; exonnum "2"; txlen "2346";
1	ENSEMBL114_rn	exon	22697199	22697258	0.0129631400630927	+	.	gene_id "ENSRNOG00000067329"; transcript_id "ENSRNOG00000067329_tx_42"; exon_id "1_22697199_22697258_+"; exonnum "2"; txlen "2104";
1	ENSEMBL114_rn	exon	22697199	22697258	0.0129631400630927	+	.	gene_id "ENSRNOG00000067329"; transcript_id "ENSRNOG00000067329_tx_43"; exon_id "1_22697199_22697258_+"; exonnum "2"; txlen "2349";
1	ENSEMBL114_rn	exon	22697199	22697258	0.0129631400630927	+	.	gene_id "ENSRNOG00000067329"; transcript_id "ENSRNOG00000067329_tx_44"; exon_id "1_22697199_22697258_+"; exonnum "3"; txlen "2374";
1	ENSEMBL114_rn	exon	22697199	22697258	0.0129631400630927	+	.	gene_id "ENSRNOG00000067329"; transcript_id "ENSRNOG00000067329_tx_45"; exon_id "1_22697199_22697258_+"; exonnum "3"; txlen "2405";
1	ENSEMBL114_rn	exon	22697199	22697258	0.0129631400630927	+	.	gene_id "ENSRNOG00000067329"; transcript_id "ENSRNOG00000067329_tx_46"; exon_id "1_22697199_22697258_+"; exonnum "3"; txlen "2163";
1	ENSEMBL114_rn	exon	22697199	22697258	0.0129631400630927	+	.	gene_id "ENSRNOG00000067329"; transcript_id "ENSRNOG00000067329_tx_47"; exon_id "1_22697199_22697258_+"; exonnum "3"; txlen "2132";
1	ENSEMBL114_rn	exon	22697199	22697258	0.0129631400630927	+	.	gene_id "ENSRNOG00000067329"; transcript_id "ENSRNOG00000067329_tx_48"; exon_id "1_22697199_22697258_+"; exonnum "2"; txlen "2107";
1	ENSEMBL114_rn	exon	22697199	22697258	0.0129631400630927	+	.	gene_id "ENSRNOG00000067329"; transcript_id "ENSRNOG00000067329_tx_49"; exon_id "1_22697199_22697258_+"; exonnum "3"; txlen "2619";
1	ENSEMBL114_rn	exon	22697199	22697258	0.0129631400630927	+	.	gene_id "ENSRNOG00000067329"; transcript_id "ENSRNOG00000067329_tx_50"; exon_id "1_22697199_22697258_+"; exonnum "3"; txlen "2377";
1	sraer114_ss	exon	22701855	22702055	0.0176165749575363	+	.	gene_id "ENSRNOG00000067329"; transcript_id "ENSRNOG00000067329_tx_28"; exon_id "1_22701855_22702055_+"; exonnum "4"; txlen "1569";
1	ensembl	exon	22703853	22704041	0	+	.	gene_id "ENSRNOG00000088674"; gene_version "1"; transcript_id "ENSRNOT00000144874"; transcript_version "1"; exon_number "1"; gene_source "ensembl"; gene_biotype "lncRNA"; transcript_source "ensembl"; transcript_biotype "lncRNA"; exon_id "ENSRNOE00000676754"; exon_version "1"; tag "Ensembl_canonical";
1	ensembl	gene	22703853	22717458	0	+	.	gene_id "ENSRNOG00000088674"; gene_version "1"; gene_source "ensembl"; gene_biotype "lncRNA";
1	ensembl	transcript	22703853	22717458	0	+	.	gene_id "ENSRNOG00000088674"; gene_version "1"; transcript_id "ENSRNOT00000144874"; transcript_version "1"; gene_source "ensembl"; gene_biotype "lncRNA"; transcript_source "ensembl"; transcript_biotype "lncRNA"; tag "Ensembl_canonical";
1	ensembl	exon	22716496	22717458	0	+	.	gene_id "ENSRNOG00000088674"; gene_version "1"; transcript_id "ENSRNOT00000144874"; transcript_version "1"; exon_number "2"; gene_source "ensembl"; gene_biotype "lncRNA"; transcript_source "ensembl"; transcript_biotype "lncRNA"; exon_id "ENSRNOE00000697041"; exon_version "1"; tag "Ensembl_canonical";
1	sraer114_es	exon	22721328	22721490	0.02060806881825	+	.	gene_id "ENSRNOG00000067329"; transcript_id "ENSRNOG00000067329_tx_10"; exon_id "1_22721328_22721490_+"; exonnum "1"; txlen "1200";
1	sraer114_es	exon	22721328	22721490	0.02060806881825	+	.	gene_id "ENSRNOG00000067329"; transcript_id "ENSRNOG00000067329_tx_11"; exon_id "1_22721328_22721490_+"; exonnum "1"; txlen "1467";
1	sraer114_es	exon	22721328	22721490	0.02060806881825	+	.	gene_id "ENSRNOG00000067329"; transcript_id "ENSRNOG00000067329_tx_12"; exon_id "1_22721328_22721490_+"; exonnum "1"; txlen "1222";
1	sraer114_es	exon	22721328	22721490	0.02060806881825	+	.	gene_id "ENSRNOG00000067329"; transcript_id "ENSRNOG00000067329_tx_13"; exon_id "1_22721328_22721490_+"; exonnum "1"; txlen "980";
1	sraer114_es	exon	22721328	22721490	0.02060806881825	+	.	gene_id "ENSRNOG00000067329"; transcript_id "ENSRNOG00000067329_tx_14"; exon_id "1_22721328_22721490_+"; exonnum "1"; txlen "958";
1	sraer114_es	exon	22721328	22721490	0.02060806881825	+	.	gene_id "ENSRNOG00000067329"; transcript_id "ENSRNOG00000067329_tx_15"; exon_id "1_22721328_22721490_+"; exonnum "1"; txlen "1225";
1	sraer114_es	exon	22721328	22721490	0.019943292404758	+	.	gene_id "ENSRNOG00000067329"; transcript_id "ENSRNOG00000067329_tx_18"; exon_id "1_22721328_22721490_+"; exonnum "1"; txlen "1448";
1	sraer114_es	exon	22721328	22721490	0.019943292404758	+	.	gene_id "ENSRNOG00000067329"; transcript_id "ENSRNOG00000067329_tx_19"; exon_id "1_22721328_22721490_+"; exonnum "1"; txlen "1206";
1	sraer114_es	exon	22721328	22721490	0.0179489631642822	+	.	gene_id "ENSRNOG00000067329"; transcript_id "ENSRNOG00000067329_tx_25"; exon_id "1_22721328_22721490_+"; exonnum "1"; txlen "1169";
1	sraer114_es	exon	22721328	22721490	0.0179489631642822	+	.	gene_id "ENSRNOG00000067329"; transcript_id "ENSRNOG00000067329_tx_27"; exon_id "1_22721328_22721490_+"; exonnum "1"; txlen "927";
1	ensembl	exon	22740656	22740806	0	+	.	gene_id "ENSRNOG00000067329"; gene_version "2"; transcript_id "ENSRNOT00000113786"; transcript_version "2"; exon_number "4"; gene_name "LOC102553457"; gene_source "ensembl"; gene_biotype "lncRNA"; transcript_name "LOC102553457-201"; transcript_source "ensembl"; transcript_biotype "lncRNA"; exon_id "ENSRNOE00000675620"; exon_version "1"; tag "Ensembl_canonical";
1	ENSEMBL114_rn	exon	22740656	22740806	0.02060806881825	+	.	gene_id "ENSRNOG00000067329"; transcript_id "ENSRNOG00000067329_tx_10"; exon_id "1_22740656_22740806_+"; exonnum "2"; txlen "1200";
1	ENSEMBL114_rn	exon	22740656	22740806	0.02060806881825	+	.	gene_id "ENSRNOG00000067329"; transcript_id "ENSRNOG00000067329_tx_11"; exon_id "1_22740656_22740806_+"; exonnum "2"; txlen "1467";
1	ENSEMBL114_rn	exon	22740656	22740806	0.02060806881825	+	.	gene_id "ENSRNOG00000067329"; transcript_id "ENSRNOG00000067329_tx_12"; exon_id "1_22740656_22740806_+"; exonnum "2"; txlen "1222";
1	ENSEMBL114_rn	exon	22740656	22740806	0.02060806881825	+	.	gene_id "ENSRNOG00000067329"; transcript_id "ENSRNOG00000067329_tx_13"; exon_id "1_22740656_22740806_+"; exonnum "2"; txlen "980";
1	ENSEMBL114_rn	exon	22740656	22740806	0.02060806881825	+	.	gene_id "ENSRNOG00000067329"; transcript_id "ENSRNOG00000067329_tx_14"; exon_id "1_22740656_22740806_+"; exonnum "2"; txlen "958";
1	ENSEMBL114_rn	exon	22740656	22740806	0.02060806881825	+	.	gene_id "ENSRNOG00000067329"; transcript_id "ENSRNOG00000067329_tx_15"; exon_id "1_22740656_22740806_+"; exonnum "2"; txlen "1225";
1	ENSEMBL114_rn	exon	22740656	22740806	0.019943292404758	+	.	gene_id "ENSRNOG00000067329"; transcript_id "ENSRNOG00000067329_tx_18"; exon_id "1_22740656_22740806_+"; exonnum "2"; txlen "1448";
1	ENSEMBL114_rn	exon	22740656	22740806	0.019943292404758	+	.	gene_id "ENSRNOG00000067329"; transcript_id "ENSRNOG00000067329_tx_19"; exon_id "1_22740656_22740806_+"; exonnum "2"; txlen "1206";
1	ENSEMBL114_rn	exon	22740656	22740806	0.0179489631642822	+	.	gene_id "ENSRNOG00000067329"; transcript_id "ENSRNOG00000067329_tx_25"; exon_id "1_22740656_22740806_+"; exonnum "2"; txlen "1169";
1	ENSEMBL114_rn	exon	22740656	22740806	0.0179489631642822	+	.	gene_id "ENSRNOG00000067329"; transcript_id "ENSRNOG00000067329_tx_27"; exon_id "1_22740656_22740806_+"; exonnum "2"; txlen "927";
1	ENSEMBL114_rn	exon	22740656	22740806	0.0129631400630927	+	.	gene_id "ENSRNOG00000067329"; transcript_id "ENSRNOG00000067329_tx_29"; exon_id "1_22740656_22740806_+"; exonnum "3"; txlen "2594";
1	ENSEMBL114_rn	exon	22740656	22740806	0.0129631400630927	+	.	gene_id "ENSRNOG00000067329"; transcript_id "ENSRNOG00000067329_tx_30"; exon_id "1_22740656_22740806_+"; exonnum "3"; txlen "2368";
1	ENSEMBL114_rn	exon	22740656	22740806	0.0129631400630927	+	.	gene_id "ENSRNOG00000067329"; transcript_id "ENSRNOG00000067329_tx_31"; exon_id "1_22740656_22740806_+"; exonnum "3"; txlen "2315";
1	ENSEMBL114_rn	exon	22740656	22740806	0.0129631400630927	+	.	gene_id "ENSRNOG00000067329"; transcript_id "ENSRNOG00000067329_tx_32"; exon_id "1_22740656_22740806_+"; exonnum "3"; txlen "2126";
1	ENSEMBL114_rn	exon	22740656	22740806	0.0129631400630927	+	.	gene_id "ENSRNOG00000067329"; transcript_id "ENSRNOG00000067329_tx_33"; exon_id "1_22740656_22740806_+"; exonnum "3"; txlen "2352";
1	ENSEMBL114_rn	exon	22740656	22740806	0.0129631400630927	+	.	gene_id "ENSRNOG00000067329"; transcript_id "ENSRNOG00000067329_tx_34"; exon_id "1_22740656_22740806_+"; exonnum "3"; txlen "2073";
1	ENSEMBL114_rn	exon	22740656	22740806	0.0129631400630927	+	.	gene_id "ENSRNOG00000067329"; transcript_id "ENSRNOG00000067329_tx_35"; exon_id "1_22740656_22740806_+"; exonnum "3"; txlen "2613";
1	ENSEMBL114_rn	exon	22740656	22740806	0.0129631400630927	+	.	gene_id "ENSRNOG00000067329"; transcript_id "ENSRNOG00000067329_tx_36"; exon_id "1_22740656_22740806_+"; exonnum "4"; txlen "2427";
1	ENSEMBL114_rn	exon	22740656	22740806	0.0129631400630927	+	.	gene_id "ENSRNOG00000067329"; transcript_id "ENSRNOG00000067329_tx_37"; exon_id "1_22740656_22740806_+"; exonnum "3"; txlen "2371";
1	ENSEMBL114_rn	exon	22740656	22740806	0.0129631400630927	+	.	gene_id "ENSRNOG00000067329"; transcript_id "ENSRNOG00000067329_tx_38"; exon_id "1_22740656_22740806_+"; exonnum "4"; txlen "2185";
1	ENSEMBL114_rn	exon	22740656	22740806	0.0129631400630927	+	.	gene_id "ENSRNOG00000067329"; transcript_id "ENSRNOG00000067329_tx_39"; exon_id "1_22740656_22740806_+"; exonnum "4"; txlen "2672";
1	ENSEMBL114_rn	exon	22740656	22740806	0.0129631400630927	+	.	gene_id "ENSRNOG00000067329"; transcript_id "ENSRNOG00000067329_tx_40"; exon_id "1_22740656_22740806_+"; exonnum "4"; txlen "2430";
1	ENSEMBL114_rn	exon	22740656	22740806	0.0129631400630927	+	.	gene_id "ENSRNOG00000067329"; transcript_id "ENSRNOG00000067329_tx_41"; exon_id "1_22740656_22740806_+"; exonnum "3"; txlen "2346";
1	ENSEMBL114_rn	exon	22740656	22740806	0.0129631400630927	+	.	gene_id "ENSRNOG00000067329"; transcript_id "ENSRNOG00000067329_tx_42"; exon_id "1_22740656_22740806_+"; exonnum "3"; txlen "2104";
1	ENSEMBL114_rn	exon	22740656	22740806	0.0129631400630927	+	.	gene_id "ENSRNOG00000067329"; transcript_id "ENSRNOG00000067329_tx_43"; exon_id "1_22740656_22740806_+"; exonnum "3"; txlen "2349";
1	ENSEMBL114_rn	exon	22740656	22740806	0.0129631400630927	+	.	gene_id "ENSRNOG00000067329"; transcript_id "ENSRNOG00000067329_tx_44"; exon_id "1_22740656_22740806_+"; exonnum "4"; txlen "2374";
1	ENSEMBL114_rn	exon	22740656	22740806	0.0129631400630927	+	.	gene_id "ENSRNOG00000067329"; transcript_id "ENSRNOG00000067329_tx_45"; exon_id "1_22740656_22740806_+"; exonnum "4"; txlen "2405";
1	ENSEMBL114_rn	exon	22740656	22740806	0.0129631400630927	+	.	gene_id "ENSRNOG00000067329"; transcript_id "ENSRNOG00000067329_tx_46"; exon_id "1_22740656_22740806_+"; exonnum "4"; txlen "2163";
1	ENSEMBL114_rn	exon	22740656	22740806	0.0129631400630927	+	.	gene_id "ENSRNOG00000067329"; transcript_id "ENSRNOG00000067329_tx_47"; exon_id "1_22740656_22740806_+"; exonnum "4"; txlen "2132";
1	ENSEMBL114_rn	exon	22740656	22740806	0.0129631400630927	+	.	gene_id "ENSRNOG00000067329"; transcript_id "ENSRNOG00000067329_tx_48"; exon_id "1_22740656_22740806_+"; exonnum "3"; txlen "2107";
1	ENSEMBL114_rn	exon	22740656	22740806	0.0129631400630927	+	.	gene_id "ENSRNOG00000067329"; transcript_id "ENSRNOG00000067329_tx_49"; exon_id "1_22740656_22740806_+"; exonnum "4"; txlen "2619";
1	ENSEMBL114_rn	exon	22740656	22740806	0.0129631400630927	+	.	gene_id "ENSRNOG00000067329"; transcript_id "ENSRNOG00000067329_tx_50"; exon_id "1_22740656_22740806_+"; exonnum "4"; txlen "2377";
1	ensembl	exon	22746555	22747028	0	+	.	gene_id "ENSRNOG00000062444"; gene_version "2"; transcript_id "ENSRNOT00000108663"; transcript_version "2"; exon_number "1"; gene_name "LOC102553526"; gene_source "ensembl"; gene_biotype "lncRNA"; transcript_name "LOC102553526-201"; transcript_source "ensembl"; transcript_biotype "lncRNA"; exon_id "ENSRNOE00000707981"; exon_version "1"; tag "Ensembl_canonical";
1	ENSEMBL114_rn	exon	22746555	22747028	0.152151401128846	+	.	gene_id "ENSRNOG00000062444"; transcript_id "ENSRNOG00000062444_tx_2"; exon_id "1_22746555_22747028_+"; exonnum "1"; txlen "569";
1	ensembl	gene	22746555	22752317	0	+	.	gene_id "ENSRNOG00000062444"; gene_version "2"; gene_name "LOC102553526"; gene_source "ensembl"; gene_biotype "lncRNA";
1	ensembl	transcript	22746555	22752317	0	+	.	gene_id "ENSRNOG00000062444"; gene_version "2"; transcript_id "ENSRNOT00000108663"; transcript_version "2"; gene_name "LOC102553526"; gene_source "ensembl"; gene_biotype "lncRNA"; transcript_name "LOC102553526-201"; transcript_source "ensembl"; transcript_biotype "lncRNA"; tag "Ensembl_canonical";
1	sraer114_mid	exon	22749484	22749578	0.152151401128846	+	.	gene_id "ENSRNOG00000062444"; transcript_id "ENSRNOG00000062444_tx_2"; exon_id "1_22749484_22749578_+"; exonnum "2"; txlen "569";
1	ensembl	exon	22749484	22752317	0	+	.	gene_id "ENSRNOG00000062444"; gene_version "2"; transcript_id "ENSRNOT00000108663"; transcript_version "2"; exon_number "2"; gene_name "LOC102553526"; gene_source "ensembl"; gene_biotype "lncRNA"; transcript_name "LOC102553526-201"; transcript_source "ensembl"; transcript_biotype "lncRNA"; exon_id "ENSRNOE00000603199"; exon_version "2"; tag "Ensembl_canonical";
1	sraer114_es	exon	22754590	22754791	0.019943292404758	+	.	gene_id "ENSRNOG00000067329"; transcript_id "ENSRNOG00000067329_tx_16"; exon_id "1_22754590_22754791_+"; exonnum "1"; txlen "1336";
1	sraer114_es	exon	22754590	22754791	0.019943292404758	+	.	gene_id "ENSRNOG00000067329"; transcript_id "ENSRNOG00000067329_tx_17"; exon_id "1_22754590_22754791_+"; exonnum "1"; txlen "1094";
1	sraer114_es	exon	22754590	22754791	0.070798688036891	+	.	gene_id "ENSRNOG00000067329"; transcript_id "ENSRNOG00000067329_tx_2"; exon_id "1_22754590_22754791_+"; exonnum "1"; txlen "1110";
1	sraer114_es	exon	22754590	22754791	0.0186137395777742	+	.	gene_id "ENSRNOG00000067329"; transcript_id "ENSRNOG00000067329_tx_20"; exon_id "1_22754590_22754791_+"; exonnum "1"; txlen "1091";
1	sraer114_es	exon	22754590	22754791	0.0186137395777742	+	.	gene_id "ENSRNOG00000067329"; transcript_id "ENSRNOG00000067329_tx_21"; exon_id "1_22754590_22754791_+"; exonnum "1"; txlen "849";
1	sraer114_es	exon	22754590	22754791	0.0179489631642822	+	.	gene_id "ENSRNOG00000067329"; transcript_id "ENSRNOG00000067329_tx_22"; exon_id "1_22754590_22754791_+"; exonnum "1"; txlen "1057";
1	sraer114_es	exon	22754590	22754791	0.0179489631642822	+	.	gene_id "ENSRNOG00000067329"; transcript_id "ENSRNOG00000067329_tx_23"; exon_id "1_22754590_22754791_+"; exonnum "1"; txlen "1302";
1	sraer114_es	exon	22754590	22754791	0.0179489631642822	+	.	gene_id "ENSRNOG00000067329"; transcript_id "ENSRNOG00000067329_tx_24"; exon_id "1_22754590_22754791_+"; exonnum "1"; txlen "1060";
1	sraer114_es	exon	22754590	22754791	0.0179489631642822	+	.	gene_id "ENSRNOG00000067329"; transcript_id "ENSRNOG00000067329_tx_26"; exon_id "1_22754590_22754791_+"; exonnum "1"; txlen "815";
1	sraer114_es	exon	22754590	22754791	0.070798688036891	+	.	gene_id "ENSRNOG00000067329"; transcript_id "ENSRNOG00000067329_tx_3"; exon_id "1_22754590_22754791_+"; exonnum "1"; txlen "868";
1	sraer114_es	exon	22754590	22754791	0.0498582310118951	+	.	gene_id "ENSRNOG00000067329"; transcript_id "ENSRNOG00000067329_tx_4"; exon_id "1_22754590_22754791_+"; exonnum "1"; txlen "1088";
1	sraer114_es	exon	22754590	22754791	0.0498582310118951	+	.	gene_id "ENSRNOG00000067329"; transcript_id "ENSRNOG00000067329_tx_5"; exon_id "1_22754590_22754791_+"; exonnum "1"; txlen "846";
1	sraer114_es	exon	22754590	22754791	0.0365627027420564	+	.	gene_id "ENSRNOG00000067329"; transcript_id "ENSRNOG00000067329_tx_7"; exon_id "1_22754590_22754791_+"; exonnum "1"; txlen "1355";
1	sraer114_es	exon	22754590	22754791	0.0365627027420564	+	.	gene_id "ENSRNOG00000067329"; transcript_id "ENSRNOG00000067329_tx_8"; exon_id "1_22754590_22754791_+"; exonnum "1"; txlen "1113";
1	sraer114_es	exon	22756947	22757148	0.0428406093598194	+	.	gene_id "ENSRNOG00000067329"; transcript_id "ENSRNOG00000067329_tx_6"; exon_id "1_22756947_22757148_+"; exonnum "1"; txlen "878";
1	ensembl	exon	22757741	22757873	0	+	.	gene_id "ENSRNOG00000067329"; gene_version "2"; transcript_id "ENSRNOT00000113786"; transcript_version "2"; exon_number "5"; gene_name "LOC102553457"; gene_source "ensembl"; gene_biotype "lncRNA"; transcript_name "LOC102553457-201"; transcript_source "ensembl"; transcript_biotype "lncRNA"; exon_id "ENSRNOE00000617440"; exon_version "1"; tag "Ensembl_canonical";
1	ENSEMBL114_rn	exon	22757741	22757873	0.02060806881825	+	.	gene_id "ENSRNOG00000067329"; transcript_id "ENSRNOG00000067329_tx_10"; exon_id "1_22757741_22757873_+"; exonnum "3"; txlen "1200";
1	ENSEMBL114_rn	exon	22757741	22757873	0.02060806881825	+	.	gene_id "ENSRNOG00000067329"; transcript_id "ENSRNOG00000067329_tx_11"; exon_id "1_22757741_22757873_+"; exonnum "3"; txlen "1467";
1	ENSEMBL114_rn	exon	22757741	22757873	0.02060806881825	+	.	gene_id "ENSRNOG00000067329"; transcript_id "ENSRNOG00000067329_tx_12"; exon_id "1_22757741_22757873_+"; exonnum "3"; txlen "1222";
1	ENSEMBL114_rn	exon	22757741	22757873	0.02060806881825	+	.	gene_id "ENSRNOG00000067329"; transcript_id "ENSRNOG00000067329_tx_13"; exon_id "1_22757741_22757873_+"; exonnum "3"; txlen "980";
1	ENSEMBL114_rn	exon	22757741	22757873	0.02060806881825	+	.	gene_id "ENSRNOG00000067329"; transcript_id "ENSRNOG00000067329_tx_14"; exon_id "1_22757741_22757873_+"; exonnum "3"; txlen "958";
1	ENSEMBL114_rn	exon	22757741	22757873	0.02060806881825	+	.	gene_id "ENSRNOG00000067329"; transcript_id "ENSRNOG00000067329_tx_15"; exon_id "1_22757741_22757873_+"; exonnum "3"; txlen "1225";
1	ENSEMBL114_rn	exon	22757741	22757873	0.019943292404758	+	.	gene_id "ENSRNOG00000067329"; transcript_id "ENSRNOG00000067329_tx_16"; exon_id "1_22757741_22757873_+"; exonnum "2"; txlen "1336";
1	ENSEMBL114_rn	exon	22757741	22757873	0.019943292404758	+	.	gene_id "ENSRNOG00000067329"; transcript_id "ENSRNOG00000067329_tx_17"; exon_id "1_22757741_22757873_+"; exonnum "2"; txlen "1094";
1	ENSEMBL114_rn	exon	22757741	22757873	0.019943292404758	+	.	gene_id "ENSRNOG00000067329"; transcript_id "ENSRNOG00000067329_tx_18"; exon_id "1_22757741_22757873_+"; exonnum "3"; txlen "1448";
1	ENSEMBL114_rn	exon	22757741	22757873	0.019943292404758	+	.	gene_id "ENSRNOG00000067329"; transcript_id "ENSRNOG00000067329_tx_19"; exon_id "1_22757741_22757873_+"; exonnum "3"; txlen "1206";
1	ENSEMBL114_rn	exon	22757741	22757873	0.070798688036891	+	.	gene_id "ENSRNOG00000067329"; transcript_id "ENSRNOG00000067329_tx_2"; exon_id "1_22757741_22757873_+"; exonnum "2"; txlen "1110";
1	ENSEMBL114_rn	exon	22757741	22757873	0.0186137395777742	+	.	gene_id "ENSRNOG00000067329"; transcript_id "ENSRNOG00000067329_tx_20"; exon_id "1_22757741_22757873_+"; exonnum "2"; txlen "1091";
1	ENSEMBL114_rn	exon	22757741	22757873	0.0186137395777742	+	.	gene_id "ENSRNOG00000067329"; transcript_id "ENSRNOG00000067329_tx_21"; exon_id "1_22757741_22757873_+"; exonnum "2"; txlen "849";
1	ENSEMBL114_rn	exon	22757741	22757873	0.0179489631642822	+	.	gene_id "ENSRNOG00000067329"; transcript_id "ENSRNOG00000067329_tx_22"; exon_id "1_22757741_22757873_+"; exonnum "2"; txlen "1057";
1	ENSEMBL114_rn	exon	22757741	22757873	0.0179489631642822	+	.	gene_id "ENSRNOG00000067329"; transcript_id "ENSRNOG00000067329_tx_23"; exon_id "1_22757741_22757873_+"; exonnum "2"; txlen "1302";
1	ENSEMBL114_rn	exon	22757741	22757873	0.0179489631642822	+	.	gene_id "ENSRNOG00000067329"; transcript_id "ENSRNOG00000067329_tx_24"; exon_id "1_22757741_22757873_+"; exonnum "2"; txlen "1060";
1	ENSEMBL114_rn	exon	22757741	22757873	0.0179489631642822	+	.	gene_id "ENSRNOG00000067329"; transcript_id "ENSRNOG00000067329_tx_25"; exon_id "1_22757741_22757873_+"; exonnum "3"; txlen "1169";
1	ENSEMBL114_rn	exon	22757741	22757873	0.0179489631642822	+	.	gene_id "ENSRNOG00000067329"; transcript_id "ENSRNOG00000067329_tx_26"; exon_id "1_22757741_22757873_+"; exonnum "2"; txlen "815";
1	ENSEMBL114_rn	exon	22757741	22757873	0.0179489631642822	+	.	gene_id "ENSRNOG00000067329"; transcript_id "ENSRNOG00000067329_tx_27"; exon_id "1_22757741_22757873_+"; exonnum "3"; txlen "927";
1	ENSEMBL114_rn	exon	22757741	22757873	0.0129631400630927	+	.	gene_id "ENSRNOG00000067329"; transcript_id "ENSRNOG00000067329_tx_29"; exon_id "1_22757741_22757873_+"; exonnum "4"; txlen "2594";
1	ENSEMBL114_rn	exon	22757741	22757873	0.070798688036891	+	.	gene_id "ENSRNOG00000067329"; transcript_id "ENSRNOG00000067329_tx_3"; exon_id "1_22757741_22757873_+"; exonnum "2"; txlen "868";
1	ENSEMBL114_rn	exon	22757741	22757873	0.0129631400630927	+	.	gene_id "ENSRNOG00000067329"; transcript_id "ENSRNOG00000067329_tx_30"; exon_id "1_22757741_22757873_+"; exonnum "4"; txlen "2368";
1	ENSEMBL114_rn	exon	22757741	22757873	0.0129631400630927	+	.	gene_id "ENSRNOG00000067329"; transcript_id "ENSRNOG00000067329_tx_31"; exon_id "1_22757741_22757873_+"; exonnum "4"; txlen "2315";
1	ENSEMBL114_rn	exon	22757741	22757873	0.0129631400630927	+	.	gene_id "ENSRNOG00000067329"; transcript_id "ENSRNOG00000067329_tx_32"; exon_id "1_22757741_22757873_+"; exonnum "4"; txlen "2126";
1	ENSEMBL114_rn	exon	22757741	22757873	0.0129631400630927	+	.	gene_id "ENSRNOG00000067329"; transcript_id "ENSRNOG00000067329_tx_33"; exon_id "1_22757741_22757873_+"; exonnum "4"; txlen "2352";
1	ENSEMBL114_rn	exon	22757741	22757873	0.0129631400630927	+	.	gene_id "ENSRNOG00000067329"; transcript_id "ENSRNOG00000067329_tx_34"; exon_id "1_22757741_22757873_+"; exonnum "4"; txlen "2073";
1	ENSEMBL114_rn	exon	22757741	22757873	0.0129631400630927	+	.	gene_id "ENSRNOG00000067329"; transcript_id "ENSRNOG00000067329_tx_35"; exon_id "1_22757741_22757873_+"; exonnum "4"; txlen "2613";
1	ENSEMBL114_rn	exon	22757741	22757873	0.0129631400630927	+	.	gene_id "ENSRNOG00000067329"; transcript_id "ENSRNOG00000067329_tx_36"; exon_id "1_22757741_22757873_+"; exonnum "5"; txlen "2427";
1	ENSEMBL114_rn	exon	22757741	22757873	0.0129631400630927	+	.	gene_id "ENSRNOG00000067329"; transcript_id "ENSRNOG00000067329_tx_37"; exon_id "1_22757741_22757873_+"; exonnum "4"; txlen "2371";
1	ENSEMBL114_rn	exon	22757741	22757873	0.0129631400630927	+	.	gene_id "ENSRNOG00000067329"; transcript_id "ENSRNOG00000067329_tx_38"; exon_id "1_22757741_22757873_+"; exonnum "5"; txlen "2185";
1	ENSEMBL114_rn	exon	22757741	22757873	0.0129631400630927	+	.	gene_id "ENSRNOG00000067329"; transcript_id "ENSRNOG00000067329_tx_39"; exon_id "1_22757741_22757873_+"; exonnum "5"; txlen "2672";
1	ENSEMBL114_rn	exon	22757741	22757873	0.0498582310118951	+	.	gene_id "ENSRNOG00000067329"; transcript_id "ENSRNOG00000067329_tx_4"; exon_id "1_22757741_22757873_+"; exonnum "2"; txlen "1088";
1	ENSEMBL114_rn	exon	22757741	22757873	0.0129631400630927	+	.	gene_id "ENSRNOG00000067329"; transcript_id "ENSRNOG00000067329_tx_40"; exon_id "1_22757741_22757873_+"; exonnum "5"; txlen "2430";
1	ENSEMBL114_rn	exon	22757741	22757873	0.0129631400630927	+	.	gene_id "ENSRNOG00000067329"; transcript_id "ENSRNOG00000067329_tx_41"; exon_id "1_22757741_22757873_+"; exonnum "4"; txlen "2346";
1	ENSEMBL114_rn	exon	22757741	22757873	0.0129631400630927	+	.	gene_id "ENSRNOG00000067329"; transcript_id "ENSRNOG00000067329_tx_42"; exon_id "1_22757741_22757873_+"; exonnum "4"; txlen "2104";
1	ENSEMBL114_rn	exon	22757741	22757873	0.0129631400630927	+	.	gene_id "ENSRNOG00000067329"; transcript_id "ENSRNOG00000067329_tx_43"; exon_id "1_22757741_22757873_+"; exonnum "4"; txlen "2349";
1	ENSEMBL114_rn	exon	22757741	22757873	0.0129631400630927	+	.	gene_id "ENSRNOG00000067329"; transcript_id "ENSRNOG00000067329_tx_44"; exon_id "1_22757741_22757873_+"; exonnum "5"; txlen "2374";
1	ENSEMBL114_rn	exon	22757741	22757873	0.0129631400630927	+	.	gene_id "ENSRNOG00000067329"; transcript_id "ENSRNOG00000067329_tx_45"; exon_id "1_22757741_22757873_+"; exonnum "5"; txlen "2405";
1	ENSEMBL114_rn	exon	22757741	22757873	0.0129631400630927	+	.	gene_id "ENSRNOG00000067329"; transcript_id "ENSRNOG00000067329_tx_46"; exon_id "1_22757741_22757873_+"; exonnum "5"; txlen "2163";
1	ENSEMBL114_rn	exon	22757741	22757873	0.0129631400630927	+	.	gene_id "ENSRNOG00000067329"; transcript_id "ENSRNOG00000067329_tx_47"; exon_id "1_22757741_22757873_+"; exonnum "5"; txlen "2132";
1	ENSEMBL114_rn	exon	22757741	22757873	0.0129631400630927	+	.	gene_id "ENSRNOG00000067329"; transcript_id "ENSRNOG00000067329_tx_48"; exon_id "1_22757741_22757873_+"; exonnum "4"; txlen "2107";
1	ENSEMBL114_rn	exon	22757741	22757873	0.0129631400630927	+	.	gene_id "ENSRNOG00000067329"; transcript_id "ENSRNOG00000067329_tx_49"; exon_id "1_22757741_22757873_+"; exonnum "5"; txlen "2619";
1	ENSEMBL114_rn	exon	22757741	22757873	0.0498582310118951	+	.	gene_id "ENSRNOG00000067329"; transcript_id "ENSRNOG00000067329_tx_5"; exon_id "1_22757741_22757873_+"; exonnum "2"; txlen "846";
1	ENSEMBL114_rn	exon	22757741	22757873	0.0129631400630927	+	.	gene_id "ENSRNOG00000067329"; transcript_id "ENSRNOG00000067329_tx_50"; exon_id "1_22757741_22757873_+"; exonnum "5"; txlen "2377";
1	ENSEMBL114_rn	exon	22757741	22757873	0.0428406093598194	+	.	gene_id "ENSRNOG00000067329"; transcript_id "ENSRNOG00000067329_tx_6"; exon_id "1_22757741_22757873_+"; exonnum "2"; txlen "878";
1	ENSEMBL114_rn	exon	22757741	22757873	0.0365627027420564	+	.	gene_id "ENSRNOG00000067329"; transcript_id "ENSRNOG00000067329_tx_7"; exon_id "1_22757741_22757873_+"; exonnum "2"; txlen "1355";
1	ENSEMBL114_rn	exon	22757741	22757873	0.0365627027420564	+	.	gene_id "ENSRNOG00000067329"; transcript_id "ENSRNOG00000067329_tx_8"; exon_id "1_22757741_22757873_+"; exonnum "2"; txlen "1113";
1	ensembl	exon	22759222	22759420	0	+	.	gene_id "ENSRNOG00000067329"; gene_version "2"; transcript_id "ENSRNOT00000113786"; transcript_version "2"; exon_number "6"; gene_name "LOC102553457"; gene_source "ensembl"; gene_biotype "lncRNA"; transcript_name "LOC102553457-201"; transcript_source "ensembl"; transcript_biotype "lncRNA"; exon_id "ENSRNOE00000601252"; exon_version "1"; tag "Ensembl_canonical";
1	ENSEMBL114_rn	exon	22759222	22759420	0.02060806881825	+	.	gene_id "ENSRNOG00000067329"; transcript_id "ENSRNOG00000067329_tx_10"; exon_id "1_22759222_22759420_+"; exonnum "4"; txlen "1200";
1	ENSEMBL114_rn	exon	22759222	22759420	0.02060806881825	+	.	gene_id "ENSRNOG00000067329"; transcript_id "ENSRNOG00000067329_tx_11"; exon_id "1_22759222_22759420_+"; exonnum "4"; txlen "1467";
1	ENSEMBL114_rn	exon	22759222	22759420	0.02060806881825	+	.	gene_id "ENSRNOG00000067329"; transcript_id "ENSRNOG00000067329_tx_12"; exon_id "1_22759222_22759420_+"; exonnum "4"; txlen "1222";
1	ENSEMBL114_rn	exon	22759222	22759420	0.02060806881825	+	.	gene_id "ENSRNOG00000067329"; transcript_id "ENSRNOG00000067329_tx_13"; exon_id "1_22759222_22759420_+"; exonnum "4"; txlen "980";
1	ENSEMBL114_rn	exon	22759222	22759420	0.02060806881825	+	.	gene_id "ENSRNOG00000067329"; transcript_id "ENSRNOG00000067329_tx_14"; exon_id "1_22759222_22759420_+"; exonnum "4"; txlen "958";
1	ENSEMBL114_rn	exon	22759222	22759420	0.02060806881825	+	.	gene_id "ENSRNOG00000067329"; transcript_id "ENSRNOG00000067329_tx_15"; exon_id "1_22759222_22759420_+"; exonnum "4"; txlen "1225";
1	ENSEMBL114_rn	exon	22759222	22759420	0.019943292404758	+	.	gene_id "ENSRNOG00000067329"; transcript_id "ENSRNOG00000067329_tx_16"; exon_id "1_22759222_22759420_+"; exonnum "3"; txlen "1336";
1	ENSEMBL114_rn	exon	22759222	22759420	0.019943292404758	+	.	gene_id "ENSRNOG00000067329"; transcript_id "ENSRNOG00000067329_tx_17"; exon_id "1_22759222_22759420_+"; exonnum "3"; txlen "1094";
1	ENSEMBL114_rn	exon	22759222	22759420	0.019943292404758	+	.	gene_id "ENSRNOG00000067329"; transcript_id "ENSRNOG00000067329_tx_18"; exon_id "1_22759222_22759420_+"; exonnum "4"; txlen "1448";
1	ENSEMBL114_rn	exon	22759222	22759420	0.019943292404758	+	.	gene_id "ENSRNOG00000067329"; transcript_id "ENSRNOG00000067329_tx_19"; exon_id "1_22759222_22759420_+"; exonnum "4"; txlen "1206";
1	ENSEMBL114_rn	exon	22759222	22759420	0.070798688036891	+	.	gene_id "ENSRNOG00000067329"; transcript_id "ENSRNOG00000067329_tx_2"; exon_id "1_22759222_22759420_+"; exonnum "3"; txlen "1110";
1	ENSEMBL114_rn	exon	22759222	22759420	0.0186137395777742	+	.	gene_id "ENSRNOG00000067329"; transcript_id "ENSRNOG00000067329_tx_20"; exon_id "1_22759222_22759420_+"; exonnum "3"; txlen "1091";
1	ENSEMBL114_rn	exon	22759222	22759420	0.0186137395777742	+	.	gene_id "ENSRNOG00000067329"; transcript_id "ENSRNOG00000067329_tx_21"; exon_id "1_22759222_22759420_+"; exonnum "3"; txlen "849";
1	ENSEMBL114_rn	exon	22759222	22759420	0.0179489631642822	+	.	gene_id "ENSRNOG00000067329"; transcript_id "ENSRNOG00000067329_tx_22"; exon_id "1_22759222_22759420_+"; exonnum "3"; txlen "1057";
1	ENSEMBL114_rn	exon	22759222	22759420	0.0179489631642822	+	.	gene_id "ENSRNOG00000067329"; transcript_id "ENSRNOG00000067329_tx_23"; exon_id "1_22759222_22759420_+"; exonnum "3"; txlen "1302";
1	ENSEMBL114_rn	exon	22759222	22759420	0.0179489631642822	+	.	gene_id "ENSRNOG00000067329"; transcript_id "ENSRNOG00000067329_tx_24"; exon_id "1_22759222_22759420_+"; exonnum "3"; txlen "1060";
1	ENSEMBL114_rn	exon	22759222	22759420	0.0179489631642822	+	.	gene_id "ENSRNOG00000067329"; transcript_id "ENSRNOG00000067329_tx_25"; exon_id "1_22759222_22759420_+"; exonnum "4"; txlen "1169";
1	ENSEMBL114_rn	exon	22759222	22759420	0.0179489631642822	+	.	gene_id "ENSRNOG00000067329"; transcript_id "ENSRNOG00000067329_tx_26"; exon_id "1_22759222_22759420_+"; exonnum "3"; txlen "815";
1	ENSEMBL114_rn	exon	22759222	22759420	0.0179489631642822	+	.	gene_id "ENSRNOG00000067329"; transcript_id "ENSRNOG00000067329_tx_27"; exon_id "1_22759222_22759420_+"; exonnum "4"; txlen "927";
1	ENSEMBL114_rn	exon	22759222	22759420	0.0129631400630927	+	.	gene_id "ENSRNOG00000067329"; transcript_id "ENSRNOG00000067329_tx_29"; exon_id "1_22759222_22759420_+"; exonnum "5"; txlen "2594";
1	ENSEMBL114_rn	exon	22759222	22759420	0.070798688036891	+	.	gene_id "ENSRNOG00000067329"; transcript_id "ENSRNOG00000067329_tx_3"; exon_id "1_22759222_22759420_+"; exonnum "3"; txlen "868";
1	ENSEMBL114_rn	exon	22759222	22759420	0.0129631400630927	+	.	gene_id "ENSRNOG00000067329"; transcript_id "ENSRNOG00000067329_tx_30"; exon_id "1_22759222_22759420_+"; exonnum "5"; txlen "2368";
1	ENSEMBL114_rn	exon	22759222	22759420	0.0129631400630927	+	.	gene_id "ENSRNOG00000067329"; transcript_id "ENSRNOG00000067329_tx_31"; exon_id "1_22759222_22759420_+"; exonnum "5"; txlen "2315";
1	ENSEMBL114_rn	exon	22759222	22759420	0.0129631400630927	+	.	gene_id "ENSRNOG00000067329"; transcript_id "ENSRNOG00000067329_tx_32"; exon_id "1_22759222_22759420_+"; exonnum "5"; txlen "2126";
1	ENSEMBL114_rn	exon	22759222	22759420	0.0129631400630927	+	.	gene_id "ENSRNOG00000067329"; transcript_id "ENSRNOG00000067329_tx_33"; exon_id "1_22759222_22759420_+"; exonnum "5"; txlen "2352";
1	ENSEMBL114_rn	exon	22759222	22759420	0.0129631400630927	+	.	gene_id "ENSRNOG00000067329"; transcript_id "ENSRNOG00000067329_tx_34"; exon_id "1_22759222_22759420_+"; exonnum "5"; txlen "2073";
1	ENSEMBL114_rn	exon	22759222	22759420	0.0129631400630927	+	.	gene_id "ENSRNOG00000067329"; transcript_id "ENSRNOG00000067329_tx_35"; exon_id "1_22759222_22759420_+"; exonnum "5"; txlen "2613";
1	ENSEMBL114_rn	exon	22759222	22759420	0.0129631400630927	+	.	gene_id "ENSRNOG00000067329"; transcript_id "ENSRNOG00000067329_tx_36"; exon_id "1_22759222_22759420_+"; exonnum "6"; txlen "2427";
1	ENSEMBL114_rn	exon	22759222	22759420	0.0129631400630927	+	.	gene_id "ENSRNOG00000067329"; transcript_id "ENSRNOG00000067329_tx_37"; exon_id "1_22759222_22759420_+"; exonnum "5"; txlen "2371";
1	ENSEMBL114_rn	exon	22759222	22759420	0.0129631400630927	+	.	gene_id "ENSRNOG00000067329"; transcript_id "ENSRNOG00000067329_tx_38"; exon_id "1_22759222_22759420_+"; exonnum "6"; txlen "2185";
1	ENSEMBL114_rn	exon	22759222	22759420	0.0129631400630927	+	.	gene_id "ENSRNOG00000067329"; transcript_id "ENSRNOG00000067329_tx_39"; exon_id "1_22759222_22759420_+"; exonnum "6"; txlen "2672";
1	ENSEMBL114_rn	exon	22759222	22759420	0.0498582310118951	+	.	gene_id "ENSRNOG00000067329"; transcript_id "ENSRNOG00000067329_tx_4"; exon_id "1_22759222_22759420_+"; exonnum "3"; txlen "1088";
1	ENSEMBL114_rn	exon	22759222	22759420	0.0129631400630927	+	.	gene_id "ENSRNOG00000067329"; transcript_id "ENSRNOG00000067329_tx_40"; exon_id "1_22759222_22759420_+"; exonnum "6"; txlen "2430";
1	ENSEMBL114_rn	exon	22759222	22759420	0.0129631400630927	+	.	gene_id "ENSRNOG00000067329"; transcript_id "ENSRNOG00000067329_tx_41"; exon_id "1_22759222_22759420_+"; exonnum "5"; txlen "2346";
1	ENSEMBL114_rn	exon	22759222	22759420	0.0129631400630927	+	.	gene_id "ENSRNOG00000067329"; transcript_id "ENSRNOG00000067329_tx_42"; exon_id "1_22759222_22759420_+"; exonnum "5"; txlen "2104";
1	ENSEMBL114_rn	exon	22759222	22759420	0.0129631400630927	+	.	gene_id "ENSRNOG00000067329"; transcript_id "ENSRNOG00000067329_tx_43"; exon_id "1_22759222_22759420_+"; exonnum "5"; txlen "2349";
1	ENSEMBL114_rn	exon	22759222	22759420	0.0129631400630927	+	.	gene_id "ENSRNOG00000067329"; transcript_id "ENSRNOG00000067329_tx_44"; exon_id "1_22759222_22759420_+"; exonnum "6"; txlen "2374";
1	ENSEMBL114_rn	exon	22759222	22759420	0.0129631400630927	+	.	gene_id "ENSRNOG00000067329"; transcript_id "ENSRNOG00000067329_tx_45"; exon_id "1_22759222_22759420_+"; exonnum "6"; txlen "2405";
1	ENSEMBL114_rn	exon	22759222	22759420	0.0129631400630927	+	.	gene_id "ENSRNOG00000067329"; transcript_id "ENSRNOG00000067329_tx_46"; exon_id "1_22759222_22759420_+"; exonnum "6"; txlen "2163";
1	ENSEMBL114_rn	exon	22759222	22759420	0.0129631400630927	+	.	gene_id "ENSRNOG00000067329"; transcript_id "ENSRNOG00000067329_tx_47"; exon_id "1_22759222_22759420_+"; exonnum "6"; txlen "2132";
1	ENSEMBL114_rn	exon	22759222	22759420	0.0129631400630927	+	.	gene_id "ENSRNOG00000067329"; transcript_id "ENSRNOG00000067329_tx_48"; exon_id "1_22759222_22759420_+"; exonnum "5"; txlen "2107";
1	ENSEMBL114_rn	exon	22759222	22759420	0.0129631400630927	+	.	gene_id "ENSRNOG00000067329"; transcript_id "ENSRNOG00000067329_tx_49"; exon_id "1_22759222_22759420_+"; exonnum "6"; txlen "2619";
1	ENSEMBL114_rn	exon	22759222	22759420	0.0498582310118951	+	.	gene_id "ENSRNOG00000067329"; transcript_id "ENSRNOG00000067329_tx_5"; exon_id "1_22759222_22759420_+"; exonnum "3"; txlen "846";
1	ENSEMBL114_rn	exon	22759222	22759420	0.0129631400630927	+	.	gene_id "ENSRNOG00000067329"; transcript_id "ENSRNOG00000067329_tx_50"; exon_id "1_22759222_22759420_+"; exonnum "6"; txlen "2377";
1	ENSEMBL114_rn	exon	22759222	22759420	0.0428406093598194	+	.	gene_id "ENSRNOG00000067329"; transcript_id "ENSRNOG00000067329_tx_6"; exon_id "1_22759222_22759420_+"; exonnum "3"; txlen "878";
1	ENSEMBL114_rn	exon	22759222	22759420	0.0365627027420564	+	.	gene_id "ENSRNOG00000067329"; transcript_id "ENSRNOG00000067329_tx_7"; exon_id "1_22759222_22759420_+"; exonnum "3"; txlen "1355";
1	ENSEMBL114_rn	exon	22759222	22759420	0.0365627027420564	+	.	gene_id "ENSRNOG00000067329"; transcript_id "ENSRNOG00000067329_tx_8"; exon_id "1_22759222_22759420_+"; exonnum "3"; txlen "1113";
1	ensembl	exon	22761374	22761717	0	+	.	gene_id "ENSRNOG00000067329"; gene_version "2"; transcript_id "ENSRNOT00000113786"; transcript_version "2"; exon_number "7"; gene_name "LOC102553457"; gene_source "ensembl"; gene_biotype "lncRNA"; transcript_name "LOC102553457-201"; transcript_source "ensembl"; transcript_biotype "lncRNA"; exon_id "ENSRNOE00000581817"; exon_version "1"; tag "Ensembl_canonical";
1	ENSEMBL114_rn	exon	22761374	22761717	0.02060806881825	+	.	gene_id "ENSRNOG00000067329"; transcript_id "ENSRNOG00000067329_tx_10"; exon_id "1_22761374_22761717_+"; exonnum "5"; txlen "1200";
1	ENSEMBL114_rn	exon	22761374	22761717	0.02060806881825	+	.	gene_id "ENSRNOG00000067329"; transcript_id "ENSRNOG00000067329_tx_11"; exon_id "1_22761374_22761717_+"; exonnum "5"; txlen "1467";
1	ENSEMBL114_rn	exon	22761374	22761717	0.02060806881825	+	.	gene_id "ENSRNOG00000067329"; transcript_id "ENSRNOG00000067329_tx_12"; exon_id "1_22761374_22761717_+"; exonnum "5"; txlen "1222";
1	ENSEMBL114_rn	exon	22761374	22761717	0.019943292404758	+	.	gene_id "ENSRNOG00000067329"; transcript_id "ENSRNOG00000067329_tx_16"; exon_id "1_22761374_22761717_+"; exonnum "4"; txlen "1336";
1	ENSEMBL114_rn	exon	22761374	22761717	0.019943292404758	+	.	gene_id "ENSRNOG00000067329"; transcript_id "ENSRNOG00000067329_tx_18"; exon_id "1_22761374_22761717_+"; exonnum "5"; txlen "1448";
1	ENSEMBL114_rn	exon	22761374	22761717	0.070798688036891	+	.	gene_id "ENSRNOG00000067329"; transcript_id "ENSRNOG00000067329_tx_2"; exon_id "1_22761374_22761717_+"; exonnum "4"; txlen "1110";
1	ENSEMBL114_rn	exon	22761374	22761717	0.0186137395777742	+	.	gene_id "ENSRNOG00000067329"; transcript_id "ENSRNOG00000067329_tx_20"; exon_id "1_22761374_22761717_+"; exonnum "4"; txlen "1091";
1	ENSEMBL114_rn	exon	22761374	22761717	0.0179489631642822	+	.	gene_id "ENSRNOG00000067329"; transcript_id "ENSRNOG00000067329_tx_22"; exon_id "1_22761374_22761717_+"; exonnum "4"; txlen "1057";
1	ENSEMBL114_rn	exon	22761374	22761717	0.0179489631642822	+	.	gene_id "ENSRNOG00000067329"; transcript_id "ENSRNOG00000067329_tx_23"; exon_id "1_22761374_22761717_+"; exonnum "4"; txlen "1302";
1	ENSEMBL114_rn	exon	22761374	22761717	0.0179489631642822	+	.	gene_id "ENSRNOG00000067329"; transcript_id "ENSRNOG00000067329_tx_25"; exon_id "1_22761374_22761717_+"; exonnum "5"; txlen "1169";
1	ENSEMBL114_rn	exon	22761374	22761717	0.0129631400630927	+	.	gene_id "ENSRNOG00000067329"; transcript_id "ENSRNOG00000067329_tx_29"; exon_id "1_22761374_22761717_+"; exonnum "6"; txlen "2594";
1	ENSEMBL114_rn	exon	22761374	22761717	0.0129631400630927	+	.	gene_id "ENSRNOG00000067329"; transcript_id "ENSRNOG00000067329_tx_30"; exon_id "1_22761374_22761717_+"; exonnum "6"; txlen "2368";
1	ENSEMBL114_rn	exon	22761374	22761717	0.0129631400630927	+	.	gene_id "ENSRNOG00000067329"; transcript_id "ENSRNOG00000067329_tx_31"; exon_id "1_22761374_22761717_+"; exonnum "6"; txlen "2315";
1	ENSEMBL114_rn	exon	22761374	22761717	0.0129631400630927	+	.	gene_id "ENSRNOG00000067329"; transcript_id "ENSRNOG00000067329_tx_35"; exon_id "1_22761374_22761717_+"; exonnum "6"; txlen "2613";
1	ENSEMBL114_rn	exon	22761374	22761717	0.0129631400630927	+	.	gene_id "ENSRNOG00000067329"; transcript_id "ENSRNOG00000067329_tx_36"; exon_id "1_22761374_22761717_+"; exonnum "7"; txlen "2427";
1	ENSEMBL114_rn	exon	22761374	22761717	0.0129631400630927	+	.	gene_id "ENSRNOG00000067329"; transcript_id "ENSRNOG00000067329_tx_39"; exon_id "1_22761374_22761717_+"; exonnum "7"; txlen "2672";
1	ENSEMBL114_rn	exon	22761374	22761717	0.0498582310118951	+	.	gene_id "ENSRNOG00000067329"; transcript_id "ENSRNOG00000067329_tx_4"; exon_id "1_22761374_22761717_+"; exonnum "4"; txlen "1088";
1	ENSEMBL114_rn	exon	22761374	22761717	0.0129631400630927	+	.	gene_id "ENSRNOG00000067329"; transcript_id "ENSRNOG00000067329_tx_41"; exon_id "1_22761374_22761717_+"; exonnum "6"; txlen "2346";
1	ENSEMBL114_rn	exon	22761374	22761717	0.0129631400630927	+	.	gene_id "ENSRNOG00000067329"; transcript_id "ENSRNOG00000067329_tx_43"; exon_id "1_22761374_22761717_+"; exonnum "6"; txlen "2349";
1	ENSEMBL114_rn	exon	22761374	22761717	0.0129631400630927	+	.	gene_id "ENSRNOG00000067329"; transcript_id "ENSRNOG00000067329_tx_44"; exon_id "1_22761374_22761717_+"; exonnum "7"; txlen "2374";
1	ENSEMBL114_rn	exon	22761374	22761717	0.0129631400630927	+	.	gene_id "ENSRNOG00000067329"; transcript_id "ENSRNOG00000067329_tx_45"; exon_id "1_22761374_22761717_+"; exonnum "7"; txlen "2405";
1	ENSEMBL114_rn	exon	22761374	22761717	0.0129631400630927	+	.	gene_id "ENSRNOG00000067329"; transcript_id "ENSRNOG00000067329_tx_49"; exon_id "1_22761374_22761717_+"; exonnum "7"; txlen "2619";
1	ENSEMBL114_rn	exon	22761374	22761717	0.0428406093598194	+	.	gene_id "ENSRNOG00000067329"; transcript_id "ENSRNOG00000067329_tx_6"; exon_id "1_22761374_22761717_+"; exonnum "4"; txlen "878";
1	ENSEMBL114_rn	exon	22761374	22761717	0.0365627027420564	+	.	gene_id "ENSRNOG00000067329"; transcript_id "ENSRNOG00000067329_tx_7"; exon_id "1_22761374_22761717_+"; exonnum "4"; txlen "1355";
1	sraer114_mid	exon	22761616	22761717	0.02060806881825	+	.	gene_id "ENSRNOG00000067329"; transcript_id "ENSRNOG00000067329_tx_13"; exon_id "1_22761616_22761717_+"; exonnum "5"; txlen "980";
1	sraer114_mid	exon	22761616	22761717	0.02060806881825	+	.	gene_id "ENSRNOG00000067329"; transcript_id "ENSRNOG00000067329_tx_14"; exon_id "1_22761616_22761717_+"; exonnum "5"; txlen "958";
1	sraer114_mid	exon	22761616	22761717	0.02060806881825	+	.	gene_id "ENSRNOG00000067329"; transcript_id "ENSRNOG00000067329_tx_15"; exon_id "1_22761616_22761717_+"; exonnum "5"; txlen "1225";
1	sraer114_mid	exon	22761616	22761717	0.019943292404758	+	.	gene_id "ENSRNOG00000067329"; transcript_id "ENSRNOG00000067329_tx_17"; exon_id "1_22761616_22761717_+"; exonnum "4"; txlen "1094";
1	sraer114_mid	exon	22761616	22761717	0.019943292404758	+	.	gene_id "ENSRNOG00000067329"; transcript_id "ENSRNOG00000067329_tx_19"; exon_id "1_22761616_22761717_+"; exonnum "5"; txlen "1206";
1	sraer114_mid	exon	22761616	22761717	0.0186137395777742	+	.	gene_id "ENSRNOG00000067329"; transcript_id "ENSRNOG00000067329_tx_21"; exon_id "1_22761616_22761717_+"; exonnum "4"; txlen "849";
1	sraer114_mid	exon	22761616	22761717	0.0179489631642822	+	.	gene_id "ENSRNOG00000067329"; transcript_id "ENSRNOG00000067329_tx_24"; exon_id "1_22761616_22761717_+"; exonnum "4"; txlen "1060";
1	sraer114_mid	exon	22761616	22761717	0.0179489631642822	+	.	gene_id "ENSRNOG00000067329"; transcript_id "ENSRNOG00000067329_tx_26"; exon_id "1_22761616_22761717_+"; exonnum "4"; txlen "815";
1	sraer114_mid	exon	22761616	22761717	0.0179489631642822	+	.	gene_id "ENSRNOG00000067329"; transcript_id "ENSRNOG00000067329_tx_27"; exon_id "1_22761616_22761717_+"; exonnum "5"; txlen "927";
1	sraer114_mid	exon	22761616	22761717	0.070798688036891	+	.	gene_id "ENSRNOG00000067329"; transcript_id "ENSRNOG00000067329_tx_3"; exon_id "1_22761616_22761717_+"; exonnum "4"; txlen "868";
1	sraer114_mid	exon	22761616	22761717	0.0129631400630927	+	.	gene_id "ENSRNOG00000067329"; transcript_id "ENSRNOG00000067329_tx_32"; exon_id "1_22761616_22761717_+"; exonnum "6"; txlen "2126";
1	sraer114_mid	exon	22761616	22761717	0.0129631400630927	+	.	gene_id "ENSRNOG00000067329"; transcript_id "ENSRNOG00000067329_tx_33"; exon_id "1_22761616_22761717_+"; exonnum "6"; txlen "2352";
1	sraer114_mid	exon	22761616	22761717	0.0129631400630927	+	.	gene_id "ENSRNOG00000067329"; transcript_id "ENSRNOG00000067329_tx_34"; exon_id "1_22761616_22761717_+"; exonnum "6"; txlen "2073";
1	sraer114_mid	exon	22761616	22761717	0.0129631400630927	+	.	gene_id "ENSRNOG00000067329"; transcript_id "ENSRNOG00000067329_tx_37"; exon_id "1_22761616_22761717_+"; exonnum "6"; txlen "2371";
1	sraer114_mid	exon	22761616	22761717	0.0129631400630927	+	.	gene_id "ENSRNOG00000067329"; transcript_id "ENSRNOG00000067329_tx_38"; exon_id "1_22761616_22761717_+"; exonnum "7"; txlen "2185";
1	sraer114_mid	exon	22761616	22761717	0.0129631400630927	+	.	gene_id "ENSRNOG00000067329"; transcript_id "ENSRNOG00000067329_tx_40"; exon_id "1_22761616_22761717_+"; exonnum "7"; txlen "2430";
1	sraer114_mid	exon	22761616	22761717	0.0129631400630927	+	.	gene_id "ENSRNOG00000067329"; transcript_id "ENSRNOG00000067329_tx_42"; exon_id "1_22761616_22761717_+"; exonnum "6"; txlen "2104";
1	sraer114_mid	exon	22761616	22761717	0.0129631400630927	+	.	gene_id "ENSRNOG00000067329"; transcript_id "ENSRNOG00000067329_tx_46"; exon_id "1_22761616_22761717_+"; exonnum "7"; txlen "2163";
1	sraer114_mid	exon	22761616	22761717	0.0129631400630927	+	.	gene_id "ENSRNOG00000067329"; transcript_id "ENSRNOG00000067329_tx_47"; exon_id "1_22761616_22761717_+"; exonnum "7"; txlen "2132";
1	sraer114_mid	exon	22761616	22761717	0.0129631400630927	+	.	gene_id "ENSRNOG00000067329"; transcript_id "ENSRNOG00000067329_tx_48"; exon_id "1_22761616_22761717_+"; exonnum "6"; txlen "2107";
1	sraer114_mid	exon	22761616	22761717	0.0498582310118951	+	.	gene_id "ENSRNOG00000067329"; transcript_id "ENSRNOG00000067329_tx_5"; exon_id "1_22761616_22761717_+"; exonnum "4"; txlen "846";
1	sraer114_mid	exon	22761616	22761717	0.0129631400630927	+	.	gene_id "ENSRNOG00000067329"; transcript_id "ENSRNOG00000067329_tx_50"; exon_id "1_22761616_22761717_+"; exonnum "7"; txlen "2377";
1	sraer114_mid	exon	22761616	22761717	0.0365627027420564	+	.	gene_id "ENSRNOG00000067329"; transcript_id "ENSRNOG00000067329_tx_8"; exon_id "1_22761616_22761717_+"; exonnum "4"; txlen "1113";
1	sraer114_ss	exon	22762244	22762453	0.02060806881825	+	.	gene_id "ENSRNOG00000067329"; transcript_id "ENSRNOG00000067329_tx_10"; exon_id "1_22762244_22762453_+"; exonnum "6"; txlen "1200";
1	sraer114_ss	exon	22762244	22762453	0.02060806881825	+	.	gene_id "ENSRNOG00000067329"; transcript_id "ENSRNOG00000067329_tx_14"; exon_id "1_22762244_22762453_+"; exonnum "6"; txlen "958";
1	sraer114_ss	exon	22762244	22762453	0.0498582310118951	+	.	gene_id "ENSRNOG00000067329"; transcript_id "ENSRNOG00000067329_tx_4"; exon_id "1_22762244_22762453_+"; exonnum "5"; txlen "1088";
1	sraer114_ss	exon	22762244	22762453	0.0129631400630927	+	.	gene_id "ENSRNOG00000067329"; transcript_id "ENSRNOG00000067329_tx_41"; exon_id "1_22762244_22762453_+"; exonnum "7"; txlen "2346";
1	sraer114_ss	exon	22762244	22762453	0.0129631400630927	+	.	gene_id "ENSRNOG00000067329"; transcript_id "ENSRNOG00000067329_tx_42"; exon_id "1_22762244_22762453_+"; exonnum "7"; txlen "2104";
1	sraer114_ss	exon	22762244	22762453	0.0129631400630927	+	.	gene_id "ENSRNOG00000067329"; transcript_id "ENSRNOG00000067329_tx_45"; exon_id "1_22762244_22762453_+"; exonnum "8"; txlen "2405";
1	sraer114_ss	exon	22762244	22762453	0.0129631400630927	+	.	gene_id "ENSRNOG00000067329"; transcript_id "ENSRNOG00000067329_tx_46"; exon_id "1_22762244_22762453_+"; exonnum "8"; txlen "2163";
1	sraer114_ss	exon	22762244	22762453	0.0498582310118951	+	.	gene_id "ENSRNOG00000067329"; transcript_id "ENSRNOG00000067329_tx_5"; exon_id "1_22762244_22762453_+"; exonnum "5"; txlen "846";
1	sraer114_mid	exon	22764384	22764628	0.02060806881825	+	.	gene_id "ENSRNOG00000067329"; transcript_id "ENSRNOG00000067329_tx_11"; exon_id "1_22764384_22764628_+"; exonnum "6"; txlen "1467";
1	sraer114_mid	exon	22764384	22764628	0.02060806881825	+	.	gene_id "ENSRNOG00000067329"; transcript_id "ENSRNOG00000067329_tx_15"; exon_id "1_22764384_22764628_+"; exonnum "6"; txlen "1225";
1	sraer114_mid	exon	22764384	22764628	0.019943292404758	+	.	gene_id "ENSRNOG00000067329"; transcript_id "ENSRNOG00000067329_tx_16"; exon_id "1_22764384_22764628_+"; exonnum "5"; txlen "1336";
1	sraer114_mid	exon	22764384	22764628	0.019943292404758	+	.	gene_id "ENSRNOG00000067329"; transcript_id "ENSRNOG00000067329_tx_17"; exon_id "1_22764384_22764628_+"; exonnum "5"; txlen "1094";
1	sraer114_mid	exon	22764384	22764628	0.019943292404758	+	.	gene_id "ENSRNOG00000067329"; transcript_id "ENSRNOG00000067329_tx_18"; exon_id "1_22764384_22764628_+"; exonnum "6"; txlen "1448";
1	sraer114_mid	exon	22764384	22764628	0.019943292404758	+	.	gene_id "ENSRNOG00000067329"; transcript_id "ENSRNOG00000067329_tx_19"; exon_id "1_22764384_22764628_+"; exonnum "6"; txlen "1206";
1	sraer114_mid	exon	22764384	22764628	0.0179489631642822	+	.	gene_id "ENSRNOG00000067329"; transcript_id "ENSRNOG00000067329_tx_23"; exon_id "1_22764384_22764628_+"; exonnum "5"; txlen "1302";
1	sraer114_mid	exon	22764384	22764628	0.0179489631642822	+	.	gene_id "ENSRNOG00000067329"; transcript_id "ENSRNOG00000067329_tx_24"; exon_id "1_22764384_22764628_+"; exonnum "5"; txlen "1060";
1	sraer114_mid	exon	22764384	22764628	0.0129631400630927	+	.	gene_id "ENSRNOG00000067329"; transcript_id "ENSRNOG00000067329_tx_29"; exon_id "1_22764384_22764628_+"; exonnum "7"; txlen "2594";
1	sraer114_mid	exon	22764384	22764628	0.0129631400630927	+	.	gene_id "ENSRNOG00000067329"; transcript_id "ENSRNOG00000067329_tx_33"; exon_id "1_22764384_22764628_+"; exonnum "7"; txlen "2352";
1	sraer114_mid	exon	22764384	22764628	0.0129631400630927	+	.	gene_id "ENSRNOG00000067329"; transcript_id "ENSRNOG00000067329_tx_35"; exon_id "1_22764384_22764628_+"; exonnum "7"; txlen "2613";
1	sraer114_mid	exon	22764384	22764628	0.0129631400630927	+	.	gene_id "ENSRNOG00000067329"; transcript_id "ENSRNOG00000067329_tx_37"; exon_id "1_22764384_22764628_+"; exonnum "7"; txlen "2371";
1	sraer114_mid	exon	22764384	22764628	0.0129631400630927	+	.	gene_id "ENSRNOG00000067329"; transcript_id "ENSRNOG00000067329_tx_39"; exon_id "1_22764384_22764628_+"; exonnum "8"; txlen "2672";
1	sraer114_mid	exon	22764384	22764628	0.0129631400630927	+	.	gene_id "ENSRNOG00000067329"; transcript_id "ENSRNOG00000067329_tx_40"; exon_id "1_22764384_22764628_+"; exonnum "8"; txlen "2430";
1	sraer114_mid	exon	22764384	22764628	0.0129631400630927	+	.	gene_id "ENSRNOG00000067329"; transcript_id "ENSRNOG00000067329_tx_49"; exon_id "1_22764384_22764628_+"; exonnum "8"; txlen "2619";
1	sraer114_mid	exon	22764384	22764628	0.0129631400630927	+	.	gene_id "ENSRNOG00000067329"; transcript_id "ENSRNOG00000067329_tx_50"; exon_id "1_22764384_22764628_+"; exonnum "8"; txlen "2377";
1	sraer114_mid	exon	22764384	22764628	0.0365627027420564	+	.	gene_id "ENSRNOG00000067329"; transcript_id "ENSRNOG00000067329_tx_7"; exon_id "1_22764384_22764628_+"; exonnum "5"; txlen "1355";
1	sraer114_mid	exon	22764384	22764628	0.0365627027420564	+	.	gene_id "ENSRNOG00000067329"; transcript_id "ENSRNOG00000067329_tx_8"; exon_id "1_22764384_22764628_+"; exonnum "5"; txlen "1113";
1	ensembl	exon	22764446	22765235	0	+	.	gene_id "ENSRNOG00000067329"; gene_version "2"; transcript_id "ENSRNOT00000113786"; transcript_version "2"; exon_number "8"; gene_name "LOC102553457"; gene_source "ensembl"; gene_biotype "lncRNA"; transcript_name "LOC102553457-201"; transcript_source "ensembl"; transcript_biotype "lncRNA"; exon_id "ENSRNOE00000684022"; exon_version "1"; tag "Ensembl_canonical";
1	sraer114_ss	exon	22767586	22767798	0.019943292404758	+	.	gene_id "ENSRNOG00000067329"; transcript_id "ENSRNOG00000067329_tx_16"; exon_id "1_22767586_22767798_+"; exonnum "6"; txlen "1336";
1	sraer114_ss	exon	22767586	22767798	0.019943292404758	+	.	gene_id "ENSRNOG00000067329"; transcript_id "ENSRNOG00000067329_tx_17"; exon_id "1_22767586_22767798_+"; exonnum "6"; txlen "1094";
1	sraer114_ss	exon	22767586	22767798	0.019943292404758	+	.	gene_id "ENSRNOG00000067329"; transcript_id "ENSRNOG00000067329_tx_18"; exon_id "1_22767586_22767798_+"; exonnum "7"; txlen "1448";
1	sraer114_ss	exon	22767586	22767798	0.019943292404758	+	.	gene_id "ENSRNOG00000067329"; transcript_id "ENSRNOG00000067329_tx_19"; exon_id "1_22767586_22767798_+"; exonnum "7"; txlen "1206";
1	sraer114_ss	exon	22767586	22767798	0.0186137395777742	+	.	gene_id "ENSRNOG00000067329"; transcript_id "ENSRNOG00000067329_tx_20"; exon_id "1_22767586_22767798_+"; exonnum "5"; txlen "1091";
1	sraer114_ss	exon	22767586	22767798	0.0186137395777742	+	.	gene_id "ENSRNOG00000067329"; transcript_id "ENSRNOG00000067329_tx_21"; exon_id "1_22767586_22767798_+"; exonnum "5"; txlen "849";
1	sraer114_ss	exon	22767586	22767798	0.0129631400630927	+	.	gene_id "ENSRNOG00000067329"; transcript_id "ENSRNOG00000067329_tx_29"; exon_id "1_22767586_22767798_+"; exonnum "8"; txlen "2594";
1	sraer114_ss	exon	22767586	22767798	0.0129631400630927	+	.	gene_id "ENSRNOG00000067329"; transcript_id "ENSRNOG00000067329_tx_33"; exon_id "1_22767586_22767798_+"; exonnum "8"; txlen "2352";
1	sraer114_ss	exon	22767586	22767798	0.0129631400630927	+	.	gene_id "ENSRNOG00000067329"; transcript_id "ENSRNOG00000067329_tx_43"; exon_id "1_22767586_22767798_+"; exonnum "7"; txlen "2349";
1	sraer114_ss	exon	22767586	22767798	0.0129631400630927	+	.	gene_id "ENSRNOG00000067329"; transcript_id "ENSRNOG00000067329_tx_48"; exon_id "1_22767586_22767798_+"; exonnum "7"; txlen "2107";
1	sraer114_mid	exon	22768657	22768799	0.02060806881825	+	.	gene_id "ENSRNOG00000067329"; transcript_id "ENSRNOG00000067329_tx_11"; exon_id "1_22768657_22768799_+"; exonnum "7"; txlen "1467";
1	sraer114_mid	exon	22768657	22768799	0.02060806881825	+	.	gene_id "ENSRNOG00000067329"; transcript_id "ENSRNOG00000067329_tx_12"; exon_id "1_22768657_22768799_+"; exonnum "6"; txlen "1222";
1	sraer114_mid	exon	22768657	22768799	0.02060806881825	+	.	gene_id "ENSRNOG00000067329"; transcript_id "ENSRNOG00000067329_tx_13"; exon_id "1_22768657_22768799_+"; exonnum "6"; txlen "980";
1	sraer114_mid	exon	22768657	22768799	0.02060806881825	+	.	gene_id "ENSRNOG00000067329"; transcript_id "ENSRNOG00000067329_tx_15"; exon_id "1_22768657_22768799_+"; exonnum "7"; txlen "1225";
1	sraer114_mid	exon	22768657	22768799	0.070798688036891	+	.	gene_id "ENSRNOG00000067329"; transcript_id "ENSRNOG00000067329_tx_2"; exon_id "1_22768657_22768799_+"; exonnum "5"; txlen "1110";
1	sraer114_mid	exon	22768657	22768799	0.0179489631642822	+	.	gene_id "ENSRNOG00000067329"; transcript_id "ENSRNOG00000067329_tx_22"; exon_id "1_22768657_22768799_+"; exonnum "5"; txlen "1057";
1	sraer114_mid	exon	22768657	22768799	0.0179489631642822	+	.	gene_id "ENSRNOG00000067329"; transcript_id "ENSRNOG00000067329_tx_23"; exon_id "1_22768657_22768799_+"; exonnum "6"; txlen "1302";
1	sraer114_mid	exon	22768657	22768799	0.0179489631642822	+	.	gene_id "ENSRNOG00000067329"; transcript_id "ENSRNOG00000067329_tx_24"; exon_id "1_22768657_22768799_+"; exonnum "6"; txlen "1060";
1	sraer114_mid	exon	22768657	22768799	0.0179489631642822	+	.	gene_id "ENSRNOG00000067329"; transcript_id "ENSRNOG00000067329_tx_25"; exon_id "1_22768657_22768799_+"; exonnum "6"; txlen "1169";
1	sraer114_mid	exon	22768657	22768799	0.0179489631642822	+	.	gene_id "ENSRNOG00000067329"; transcript_id "ENSRNOG00000067329_tx_26"; exon_id "1_22768657_22768799_+"; exonnum "5"; txlen "815";
1	sraer114_mid	exon	22768657	22768799	0.0179489631642822	+	.	gene_id "ENSRNOG00000067329"; transcript_id "ENSRNOG00000067329_tx_27"; exon_id "1_22768657_22768799_+"; exonnum "6"; txlen "927";
1	sraer114_mid	exon	22768657	22768799	0.070798688036891	+	.	gene_id "ENSRNOG00000067329"; transcript_id "ENSRNOG00000067329_tx_3"; exon_id "1_22768657_22768799_+"; exonnum "5"; txlen "868";
1	sraer114_mid	exon	22768657	22768799	0.0129631400630927	+	.	gene_id "ENSRNOG00000067329"; transcript_id "ENSRNOG00000067329_tx_30"; exon_id "1_22768657_22768799_+"; exonnum "7"; txlen "2368";
1	sraer114_mid	exon	22768657	22768799	0.0129631400630927	+	.	gene_id "ENSRNOG00000067329"; transcript_id "ENSRNOG00000067329_tx_31"; exon_id "1_22768657_22768799_+"; exonnum "7"; txlen "2315";
1	sraer114_mid	exon	22768657	22768799	0.0129631400630927	+	.	gene_id "ENSRNOG00000067329"; transcript_id "ENSRNOG00000067329_tx_32"; exon_id "1_22768657_22768799_+"; exonnum "7"; txlen "2126";
1	sraer114_mid	exon	22768657	22768799	0.0129631400630927	+	.	gene_id "ENSRNOG00000067329"; transcript_id "ENSRNOG00000067329_tx_34"; exon_id "1_22768657_22768799_+"; exonnum "7"; txlen "2073";
1	sraer114_mid	exon	22768657	22768799	0.0129631400630927	+	.	gene_id "ENSRNOG00000067329"; transcript_id "ENSRNOG00000067329_tx_35"; exon_id "1_22768657_22768799_+"; exonnum "8"; txlen "2613";
1	sraer114_mid	exon	22768657	22768799	0.0129631400630927	+	.	gene_id "ENSRNOG00000067329"; transcript_id "ENSRNOG00000067329_tx_36"; exon_id "1_22768657_22768799_+"; exonnum "8"; txlen "2427";
1	sraer114_mid	exon	22768657	22768799	0.0129631400630927	+	.	gene_id "ENSRNOG00000067329"; transcript_id "ENSRNOG00000067329_tx_37"; exon_id "1_22768657_22768799_+"; exonnum "8"; txlen "2371";
1	sraer114_mid	exon	22768657	22768799	0.0129631400630927	+	.	gene_id "ENSRNOG00000067329"; transcript_id "ENSRNOG00000067329_tx_38"; exon_id "1_22768657_22768799_+"; exonnum "8"; txlen "2185";
1	sraer114_mid	exon	22768657	22768799	0.0129631400630927	+	.	gene_id "ENSRNOG00000067329"; transcript_id "ENSRNOG00000067329_tx_39"; exon_id "1_22768657_22768799_+"; exonnum "9"; txlen "2672";
1	sraer114_mid	exon	22768657	22768799	0.0129631400630927	+	.	gene_id "ENSRNOG00000067329"; transcript_id "ENSRNOG00000067329_tx_40"; exon_id "1_22768657_22768799_+"; exonnum "9"; txlen "2430";
1	sraer114_mid	exon	22768657	22768799	0.0129631400630927	+	.	gene_id "ENSRNOG00000067329"; transcript_id "ENSRNOG00000067329_tx_44"; exon_id "1_22768657_22768799_+"; exonnum "8"; txlen "2374";
1	sraer114_mid	exon	22768657	22768799	0.0129631400630927	+	.	gene_id "ENSRNOG00000067329"; transcript_id "ENSRNOG00000067329_tx_47"; exon_id "1_22768657_22768799_+"; exonnum "8"; txlen "2132";
1	sraer114_mid	exon	22768657	22768799	0.0129631400630927	+	.	gene_id "ENSRNOG00000067329"; transcript_id "ENSRNOG00000067329_tx_49"; exon_id "1_22768657_22768799_+"; exonnum "9"; txlen "2619";
1	sraer114_mid	exon	22768657	22768799	0.0129631400630927	+	.	gene_id "ENSRNOG00000067329"; transcript_id "ENSRNOG00000067329_tx_50"; exon_id "1_22768657_22768799_+"; exonnum "9"; txlen "2377";
1	sraer114_mid	exon	22768657	22768799	0.0365627027420564	+	.	gene_id "ENSRNOG00000067329"; transcript_id "ENSRNOG00000067329_tx_7"; exon_id "1_22768657_22768799_+"; exonnum "6"; txlen "1355";
1	sraer114_mid	exon	22768657	22768799	0.0365627027420564	+	.	gene_id "ENSRNOG00000067329"; transcript_id "ENSRNOG00000067329_tx_8"; exon_id "1_22768657_22768799_+"; exonnum "6"; txlen "1113";
1	sraer114_mid	exon	22772477	22772565	0.02060806881825	+	.	gene_id "ENSRNOG00000067329"; transcript_id "ENSRNOG00000067329_tx_11"; exon_id "1_22772477_22772565_+"; exonnum "8"; txlen "1467";
1	sraer114_mid	exon	22772477	22772565	0.02060806881825	+	.	gene_id "ENSRNOG00000067329"; transcript_id "ENSRNOG00000067329_tx_12"; exon_id "1_22772477_22772565_+"; exonnum "7"; txlen "1222";
1	sraer114_mid	exon	22772477	22772565	0.02060806881825	+	.	gene_id "ENSRNOG00000067329"; transcript_id "ENSRNOG00000067329_tx_13"; exon_id "1_22772477_22772565_+"; exonnum "7"; txlen "980";
1	sraer114_mid	exon	22772477	22772565	0.02060806881825	+	.	gene_id "ENSRNOG00000067329"; transcript_id "ENSRNOG00000067329_tx_15"; exon_id "1_22772477_22772565_+"; exonnum "8"; txlen "1225";
1	sraer114_mid	exon	22772477	22772565	0.070798688036891	+	.	gene_id "ENSRNOG00000067329"; transcript_id "ENSRNOG00000067329_tx_2"; exon_id "1_22772477_22772565_+"; exonnum "6"; txlen "1110";
1	sraer114_mid	exon	22772477	22772565	0.070798688036891	+	.	gene_id "ENSRNOG00000067329"; transcript_id "ENSRNOG00000067329_tx_3"; exon_id "1_22772477_22772565_+"; exonnum "6"; txlen "868";
1	sraer114_mid	exon	22772477	22772565	0.0129631400630927	+	.	gene_id "ENSRNOG00000067329"; transcript_id "ENSRNOG00000067329_tx_30"; exon_id "1_22772477_22772565_+"; exonnum "8"; txlen "2368";
1	sraer114_mid	exon	22772477	22772565	0.0129631400630927	+	.	gene_id "ENSRNOG00000067329"; transcript_id "ENSRNOG00000067329_tx_32"; exon_id "1_22772477_22772565_+"; exonnum "8"; txlen "2126";
1	sraer114_mid	exon	22772477	22772565	0.0129631400630927	+	.	gene_id "ENSRNOG00000067329"; transcript_id "ENSRNOG00000067329_tx_35"; exon_id "1_22772477_22772565_+"; exonnum "9"; txlen "2613";
1	sraer114_mid	exon	22772477	22772565	0.0129631400630927	+	.	gene_id "ENSRNOG00000067329"; transcript_id "ENSRNOG00000067329_tx_36"; exon_id "1_22772477_22772565_+"; exonnum "9"; txlen "2427";
1	sraer114_mid	exon	22772477	22772565	0.0129631400630927	+	.	gene_id "ENSRNOG00000067329"; transcript_id "ENSRNOG00000067329_tx_37"; exon_id "1_22772477_22772565_+"; exonnum "9"; txlen "2371";
1	sraer114_mid	exon	22772477	22772565	0.0129631400630927	+	.	gene_id "ENSRNOG00000067329"; transcript_id "ENSRNOG00000067329_tx_38"; exon_id "1_22772477_22772565_+"; exonnum "9"; txlen "2185";
1	sraer114_mid	exon	22772477	22772565	0.0129631400630927	+	.	gene_id "ENSRNOG00000067329"; transcript_id "ENSRNOG00000067329_tx_39"; exon_id "1_22772477_22772565_+"; exonnum "10"; txlen "2672";
1	sraer114_mid	exon	22772477	22772565	0.0129631400630927	+	.	gene_id "ENSRNOG00000067329"; transcript_id "ENSRNOG00000067329_tx_40"; exon_id "1_22772477_22772565_+"; exonnum "10"; txlen "2430";
1	sraer114_mid	exon	22772477	22772565	0.0365627027420564	+	.	gene_id "ENSRNOG00000067329"; transcript_id "ENSRNOG00000067329_tx_7"; exon_id "1_22772477_22772565_+"; exonnum "7"; txlen "1355";
1	sraer114_mid	exon	22772477	22772565	0.0365627027420564	+	.	gene_id "ENSRNOG00000067329"; transcript_id "ENSRNOG00000067329_tx_8"; exon_id "1_22772477_22772565_+"; exonnum "7"; txlen "1113";
1	sraer114_ss	exon	22773208	22773243	0.0179489631642822	+	.	gene_id "ENSRNOG00000067329"; transcript_id "ENSRNOG00000067329_tx_22"; exon_id "1_22773208_22773243_+"; exonnum "6"; txlen "1057";
1	sraer114_ss	exon	22773208	22773243	0.0179489631642822	+	.	gene_id "ENSRNOG00000067329"; transcript_id "ENSRNOG00000067329_tx_23"; exon_id "1_22773208_22773243_+"; exonnum "7"; txlen "1302";
1	sraer114_ss	exon	22773208	22773243	0.0179489631642822	+	.	gene_id "ENSRNOG00000067329"; transcript_id "ENSRNOG00000067329_tx_24"; exon_id "1_22773208_22773243_+"; exonnum "7"; txlen "1060";
1	sraer114_ss	exon	22773208	22773243	0.0179489631642822	+	.	gene_id "ENSRNOG00000067329"; transcript_id "ENSRNOG00000067329_tx_25"; exon_id "1_22773208_22773243_+"; exonnum "7"; txlen "1169";
1	sraer114_ss	exon	22773208	22773243	0.0179489631642822	+	.	gene_id "ENSRNOG00000067329"; transcript_id "ENSRNOG00000067329_tx_26"; exon_id "1_22773208_22773243_+"; exonnum "6"; txlen "815";
1	sraer114_ss	exon	22773208	22773243	0.0179489631642822	+	.	gene_id "ENSRNOG00000067329"; transcript_id "ENSRNOG00000067329_tx_27"; exon_id "1_22773208_22773243_+"; exonnum "7"; txlen "927";
1	sraer114_ss	exon	22773208	22773243	0.0129631400630927	+	.	gene_id "ENSRNOG00000067329"; transcript_id "ENSRNOG00000067329_tx_31"; exon_id "1_22773208_22773243_+"; exonnum "8"; txlen "2315";
1	sraer114_ss	exon	22773208	22773243	0.0129631400630927	+	.	gene_id "ENSRNOG00000067329"; transcript_id "ENSRNOG00000067329_tx_34"; exon_id "1_22773208_22773243_+"; exonnum "8"; txlen "2073";
1	sraer114_ss	exon	22773208	22773243	0.0129631400630927	+	.	gene_id "ENSRNOG00000067329"; transcript_id "ENSRNOG00000067329_tx_44"; exon_id "1_22773208_22773243_+"; exonnum "9"; txlen "2374";
1	sraer114_ss	exon	22773208	22773243	0.0129631400630927	+	.	gene_id "ENSRNOG00000067329"; transcript_id "ENSRNOG00000067329_tx_47"; exon_id "1_22773208_22773243_+"; exonnum "9"; txlen "2132";
1	sraer114_ss	exon	22773208	22773243	0.0129631400630927	+	.	gene_id "ENSRNOG00000067329"; transcript_id "ENSRNOG00000067329_tx_49"; exon_id "1_22773208_22773243_+"; exonnum "10"; txlen "2619";
1	sraer114_ss	exon	22773208	22773243	0.0129631400630927	+	.	gene_id "ENSRNOG00000067329"; transcript_id "ENSRNOG00000067329_tx_50"; exon_id "1_22773208_22773243_+"; exonnum "10"; txlen "2377";
1	ensembl	exon	22823632	22824009	0	+	.	gene_id "ENSRNOG00000075287"; gene_version "1"; transcript_id "ENSRNOT00000153838"; transcript_version "1"; exon_number "1"; gene_source "ensembl"; gene_biotype "lncRNA"; transcript_source "ensembl"; transcript_biotype "lncRNA"; exon_id "ENSRNOE00000813080"; exon_version "1"; tag "Ensembl_canonical";
1	ensembl	transcript	22823632	22880737	0	+	.	gene_id "ENSRNOG00000075287"; gene_version "1"; transcript_id "ENSRNOT00000153838"; transcript_version "1"; gene_source "ensembl"; gene_biotype "lncRNA"; transcript_source "ensembl"; transcript_biotype "lncRNA"; tag "Ensembl_canonical";
1	ensembl	gene	22823632	22892202	0	+	.	gene_id "ENSRNOG00000075287"; gene_version "1"; gene_source "ensembl"; gene_biotype "lncRNA";
1	ensembl	exon	22823731	22824009	0	+	.	gene_id "ENSRNOG00000075287"; gene_version "1"; transcript_id "ENSRNOT00000169559"; transcript_version "1"; exon_number "1"; gene_source "ensembl"; gene_biotype "lncRNA"; transcript_source "ensembl"; transcript_biotype "lncRNA"; exon_id "ENSRNOE00000731018"; exon_version "1";
1	ensembl	exon	22823731	22824009	0	+	.	gene_id "ENSRNOG00000075287"; gene_version "1"; transcript_id "ENSRNOT00000136364"; transcript_version "1"; exon_number "1"; gene_source "ensembl"; gene_biotype "lncRNA"; transcript_source "ensembl"; transcript_biotype "lncRNA"; exon_id "ENSRNOE00000731018"; exon_version "1";
1	ensembl	transcript	22823731	22868298	0	+	.	gene_id "ENSRNOG00000075287"; gene_version "1"; transcript_id "ENSRNOT00000136364"; transcript_version "1"; gene_source "ensembl"; gene_biotype "lncRNA"; transcript_source "ensembl"; transcript_biotype "lncRNA";
1	ensembl	transcript	22823731	22880737	0	+	.	gene_id "ENSRNOG00000075287"; gene_version "1"; transcript_id "ENSRNOT00000169559"; transcript_version "1"; gene_source "ensembl"; gene_biotype "lncRNA"; transcript_source "ensembl"; transcript_biotype "lncRNA";
1	sraer114_es	exon	22823748	22823780	0.00465343489444354	+	.	gene_id "ENSRNOG00000075287"; transcript_id "ENSRNOG00000075287_tx_10"; exon_id "1_22823748_22823780_+"; exonnum "1"; txlen "615";
1	sraer114_es	exon	22823748	22823780	0.030247326813883	+	.	gene_id "ENSRNOG00000075287"; transcript_id "ENSRNOG00000075287_tx_3"; exon_id "1_22823748_22823780_+"; exonnum "1"; txlen "550";
1	sraer114_es	exon	22823748	22823780	0.00565059951468144	+	.	gene_id "ENSRNOG00000075287"; transcript_id "ENSRNOG00000075287_tx_8"; exon_id "1_22823748_22823780_+"; exonnum "1"; txlen "620";
1	ensembl	exon	22823764	22824009	0	+	.	gene_id "ENSRNOG00000075287"; gene_version "1"; transcript_id "ENSRNOT00000171735"; transcript_version "1"; exon_number "1"; gene_source "ensembl"; gene_biotype "lncRNA"; transcript_source "ensembl"; transcript_biotype "lncRNA"; exon_id "ENSRNOE00000706466"; exon_version "1";
1	ensembl	transcript	22823764	22892202	0	+	.	gene_id "ENSRNOG00000075287"; gene_version "1"; transcript_id "ENSRNOT00000171735"; transcript_version "1"; gene_source "ensembl"; gene_biotype "lncRNA"; transcript_source "ensembl"; transcript_biotype "lncRNA";
1	ensembl	exon	22824186	22824447	0	+	.	gene_id "ENSRNOG00000075287"; gene_version "1"; transcript_id "ENSRNOT00000153838"; transcript_version "1"; exon_number "2"; gene_source "ensembl"; gene_biotype "lncRNA"; transcript_source "ensembl"; transcript_biotype "lncRNA"; exon_id "ENSRNOE00000726160"; exon_version "1"; tag "Ensembl_canonical";
1	ensembl	exon	22824186	22824447	0	+	.	gene_id "ENSRNOG00000075287"; gene_version "1"; transcript_id "ENSRNOT00000169559"; transcript_version "1"; exon_number "2"; gene_source "ensembl"; gene_biotype "lncRNA"; transcript_source "ensembl"; transcript_biotype "lncRNA"; exon_id "ENSRNOE00000726160"; exon_version "1";
1	ensembl	exon	22824186	22824447	0	+	.	gene_id "ENSRNOG00000075287"; gene_version "1"; transcript_id "ENSRNOT00000136364"; transcript_version "1"; exon_number "2"; gene_source "ensembl"; gene_biotype "lncRNA"; transcript_source "ensembl"; transcript_biotype "lncRNA"; exon_id "ENSRNOE00000726160"; exon_version "1";
1	ensembl	exon	22824186	22824447	0	+	.	gene_id "ENSRNOG00000075287"; gene_version "1"; transcript_id "ENSRNOT00000171735"; transcript_version "1"; exon_number "2"; gene_source "ensembl"; gene_biotype "lncRNA"; transcript_source "ensembl"; transcript_biotype "lncRNA"; exon_id "ENSRNOE00000726160"; exon_version "1";
1	ENSEMBL114_rn	exon	22824186	22824447	0.00465343489444354	+	.	gene_id "ENSRNOG00000075287"; transcript_id "ENSRNOG00000075287_tx_10"; exon_id "1_22824186_22824447_+"; exonnum "2"; txlen "615";
1	ENSEMBL114_rn	exon	22824186	22824447	0.030247326813883	+	.	gene_id "ENSRNOG00000075287"; transcript_id "ENSRNOG00000075287_tx_3"; exon_id "1_22824186_22824447_+"; exonnum "2"; txlen "550";
1	ENSEMBL114_rn	exon	22824186	22824447	0.00565059951468144	+	.	gene_id "ENSRNOG00000075287"; transcript_id "ENSRNOG00000075287_tx_8"; exon_id "1_22824186_22824447_+"; exonnum "2"; txlen "620";
1	ensembl	exon	22847586	22847650	0	+	.	gene_id "ENSRNOG00000075287"; gene_version "1"; transcript_id "ENSRNOT00000169559"; transcript_version "1"; exon_number "3"; gene_source "ensembl"; gene_biotype "lncRNA"; transcript_source "ensembl"; transcript_biotype "lncRNA"; exon_id "ENSRNOE00000783508"; exon_version "1";
1	ENSEMBL114_rn	exon	22847586	22847650	0.00465343489444354	+	.	gene_id "ENSRNOG00000075287"; transcript_id "ENSRNOG00000075287_tx_10"; exon_id "1_22847586_22847650_+"; exonnum "3"; txlen "615";
1	ensembl	exon	22867974	22868298	0	+	.	gene_id "ENSRNOG00000075287"; gene_version "1"; transcript_id "ENSRNOT00000136364"; transcript_version "1"; exon_number "3"; gene_source "ensembl"; gene_biotype "lncRNA"; transcript_source "ensembl"; transcript_biotype "lncRNA"; exon_id "ENSRNOE00000777463"; exon_version "1";
1	ENSEMBL114_rn	exon	22867974	22868298	0.00565059951468144	+	.	gene_id "ENSRNOG00000075287"; transcript_id "ENSRNOG00000075287_tx_8"; exon_id "1_22867974_22868298_+"; exonnum "3"; txlen "620";
1	ensembl	exon	22880483	22880737	0	+	.	gene_id "ENSRNOG00000075287"; gene_version "1"; transcript_id "ENSRNOT00000153838"; transcript_version "1"; exon_number "3"; gene_source "ensembl"; gene_biotype "lncRNA"; transcript_source "ensembl"; transcript_biotype "lncRNA"; exon_id "ENSRNOE00000750187"; exon_version "1"; tag "Ensembl_canonical";
1	ensembl	exon	22880483	22880737	0	+	.	gene_id "ENSRNOG00000075287"; gene_version "1"; transcript_id "ENSRNOT00000169559"; transcript_version "1"; exon_number "4"; gene_source "ensembl"; gene_biotype "lncRNA"; transcript_source "ensembl"; transcript_biotype "lncRNA"; exon_id "ENSRNOE00000750187"; exon_version "1";
1	ENSEMBL114_rn	exon	22880483	22880737	0.00465343489444354	+	.	gene_id "ENSRNOG00000075287"; transcript_id "ENSRNOG00000075287_tx_10"; exon_id "1_22880483_22880737_+"; exonnum "4"; txlen "615";
1	ENSEMBL114_rn	exon	22880483	22880737	0.030247326813883	+	.	gene_id "ENSRNOG00000075287"; transcript_id "ENSRNOG00000075287_tx_3"; exon_id "1_22880483_22880737_+"; exonnum "3"; txlen "550";
1	ensembl	exon	22892005	22892202	0	+	.	gene_id "ENSRNOG00000075287"; gene_version "1"; transcript_id "ENSRNOT00000171735"; transcript_version "1"; exon_number "3"; gene_source "ensembl"; gene_biotype "lncRNA"; transcript_source "ensembl"; transcript_biotype "lncRNA"; exon_id "ENSRNOE00000793020"; exon_version "1";
1	sraer114_es	exon	22970407	22970656	0.0498582310118951	+	.	gene_id "sraer114_gene_13122"; transcript_id "sraer114_gene_13122_tx_3"; exon_id "1_22970407_22970656_+"; exonnum "1"; txlen "641";
1	sraer114_es	exon	22970407	22970656	0.00531821130793547	+	.	gene_id "sraer114_gene_13122"; transcript_id "sraer114_gene_13122_tx_6"; exon_id "1_22970407_22970656_+"; exonnum "1"; txlen "880";
1	sraer114_es	exon	22970407	22970656	0.00352057707431149	+	.	gene_id "sraer114_gene_13122"; transcript_id "sraer114_gene_13122_tx_7"; exon_id "1_22970407_22970656_+"; exonnum "1"; txlen "935";
1	sraer114_mid	exon	22972528	22972623	0.0498582310118951	+	.	gene_id "sraer114_gene_13122"; transcript_id "sraer114_gene_13122_tx_3"; exon_id "1_22972528_22972623_+"; exonnum "2"; txlen "641";
1	sraer114_mid	exon	22972528	22972623	0.00531821130793547	+	.	gene_id "sraer114_gene_13122"; transcript_id "sraer114_gene_13122_tx_6"; exon_id "1_22972528_22972623_+"; exonnum "2"; txlen "880";
1	sraer114_mid	exon	22972528	22972623	0.00352057707431149	+	.	gene_id "sraer114_gene_13122"; transcript_id "sraer114_gene_13122_tx_7"; exon_id "1_22972528_22972623_+"; exonnum "2"; txlen "935";
1	sraer114_ss	exon	22973666	22973960	0.0498582310118951	+	.	gene_id "sraer114_gene_13122"; transcript_id "sraer114_gene_13122_tx_3"; exon_id "1_22973666_22973960_+"; exonnum "3"; txlen "641";
1	sraer114_es	exon	22976099	22976278	0.557148690506273	+	.	gene_id "sraer114_gene_13122"; transcript_id "sraer114_gene_13122_tx_1"; exon_id "1_22976099_22976278_+"; exonnum "1"; txlen "714";
1	sraer114_es	exon	22976099	22976278	0.0682775646709197	+	.	gene_id "sraer114_gene_13122"; transcript_id "sraer114_gene_13122_tx_2"; exon_id "1_22976099_22976278_+"; exonnum "1"; txlen "769";
1	sraer114_mid	exon	22994223	22994347	0.557148690506273	+	.	gene_id "sraer114_gene_13122"; transcript_id "sraer114_gene_13122_tx_1"; exon_id "1_22994223_22994347_+"; exonnum "2"; txlen "714";
1	sraer114_mid	exon	22994223	22994347	0.0682775646709197	+	.	gene_id "sraer114_gene_13122"; transcript_id "sraer114_gene_13122_tx_2"; exon_id "1_22994223_22994347_+"; exonnum "2"; txlen "769";
1	sraer114_mid	exon	22994223	22994347	0.00531821130793547	+	.	gene_id "sraer114_gene_13122"; transcript_id "sraer114_gene_13122_tx_6"; exon_id "1_22994223_22994347_+"; exonnum "3"; txlen "880";
1	sraer114_mid	exon	22994223	22994347	0.00352057707431149	+	.	gene_id "sraer114_gene_13122"; transcript_id "sraer114_gene_13122_tx_7"; exon_id "1_22994223_22994347_+"; exonnum "3"; txlen "935";
1	sraer114_mid	exon	22996791	22997254	0.0682775646709197	+	.	gene_id "sraer114_gene_13122"; transcript_id "sraer114_gene_13122_tx_2"; exon_id "1_22996791_22997254_+"; exonnum "3"; txlen "769";
1	sraer114_mid	exon	22996791	22997254	0.00352057707431149	+	.	gene_id "sraer114_gene_13122"; transcript_id "sraer114_gene_13122_tx_7"; exon_id "1_22996791_22997254_+"; exonnum "4"; txlen "935";
1	sraer114_es	exon	23000368	23000417	0.00997164620237902	+	.	gene_id "sraer114_gene_13122"; transcript_id "sraer114_gene_13122_tx_4"; exon_id "1_23000368_23000417_+"; exonnum "1"; txlen "558";
1	sraer114_es	exon	23000368	23000417	0.00930686978888708	+	.	gene_id "sraer114_gene_13122"; transcript_id "sraer114_gene_13122_tx_5"; exon_id "1_23000368_23000417_+"; exonnum "1"; txlen "568";
1	sraer114_mid	exon	23000969	23001067	0.00997164620237902	+	.	gene_id "sraer114_gene_13122"; transcript_id "sraer114_gene_13122_tx_4"; exon_id "1_23000969_23001067_+"; exonnum "2"; txlen "558";
1	sraer114_mid	exon	23000969	23001077	0.00930686978888708	+	.	gene_id "sraer114_gene_13122"; transcript_id "sraer114_gene_13122_tx_5"; exon_id "1_23000969_23001077_+"; exonnum "2"; txlen "568";
1	sraer114_ss	exon	23013303	23013711	0.557148690506273	+	.	gene_id "sraer114_gene_13122"; transcript_id "sraer114_gene_13122_tx_1"; exon_id "1_23013303_23013711_+"; exonnum "3"; txlen "714";
1	sraer114_ss	exon	23013303	23013711	0.00997164620237902	+	.	gene_id "sraer114_gene_13122"; transcript_id "sraer114_gene_13122_tx_4"; exon_id "1_23013303_23013711_+"; exonnum "3"; txlen "558";
1	sraer114_ss	exon	23013303	23013711	0.00930686978888708	+	.	gene_id "sraer114_gene_13122"; transcript_id "sraer114_gene_13122_tx_5"; exon_id "1_23013303_23013711_+"; exonnum "3"; txlen "568";
1	sraer114_ss	exon	23013303	23013711	0.00531821130793547	+	.	gene_id "sraer114_gene_13122"; transcript_id "sraer114_gene_13122_tx_6"; exon_id "1_23013303_23013711_+"; exonnum "4"; txlen "880";
1	sraer114_es	exon	23056611	23057049	1.41180510410784	+	.	gene_id "sraer114_gene_13123"; transcript_id "sraer114_gene_13123_tx_2"; exon_id "1_23056611_23057049_+"; exonnum "1"; txlen "1458";
1	sraer114_es	exon	23056628	23056908	3.87612656019276	+	.	gene_id "sraer114_gene_13123"; transcript_id "sraer114_gene_13123_tx_1"; exon_id "1_23056628_23056908_+"; exonnum "1"; txlen "1300";
1	sraer114_ss	exon	23061270	23062288	3.87612656019276	+	.	gene_id "sraer114_gene_13123"; transcript_id "sraer114_gene_13123_tx_1"; exon_id "1_23061270_23062288_+"; exonnum "2"; txlen "1300";
1	sraer114_ss	exon	23061270	23062288	1.41180510410784	+	.	gene_id "sraer114_gene_13123"; transcript_id "sraer114_gene_13123_tx_2"; exon_id "1_23061270_23062288_+"; exonnum "2"; txlen "1458";
1	sraer114_es	exon	23064168	23064704	0.0239399181502318	+	.	gene_id "ENSRNOG00000026096"; transcript_id "ENSRNOG00000026096_tx_1"; exon_id "1_23064168_23064704_+"; exonnum "1"; txlen "674";
1	sraer114_es	exon	23064168	23064704	0.00208545414397732	+	.	gene_id "ENSRNOG00000026096"; transcript_id "ENSRNOG00000026096_tx_10"; exon_id "1_23064168_23064704_+"; exonnum "1"; txlen "2564";
1	sraer114_es	exon	23064168	23064704	0.0138174091324201	+	.	gene_id "ENSRNOG00000026096"; transcript_id "ENSRNOG00000026096_tx_2"; exon_id "1_23064168_23064704_+"; exonnum "1"; txlen "2473";
1	sraer114_es	exon	23064168	23064704	0.00342797990876812	+	.	gene_id "ENSRNOG00000026096"; transcript_id "ENSRNOG00000026096_tx_7"; exon_id "1_23064168_23064704_+"; exonnum "1"; txlen "2766";
1	sraer114_es	exon	23064168	23064704	0.00281890770112555	+	.	gene_id "ENSRNOG00000026096"; transcript_id "ENSRNOG00000026096_tx_8"; exon_id "1_23064168_23064704_+"; exonnum "1"; txlen "2671";
1	sraer114_es	exon	23064168	23064704	0.00225445421733096	+	.	gene_id "ENSRNOG00000026096"; transcript_id "ENSRNOG00000026096_tx_9"; exon_id "1_23064168_23064704_+"; exonnum "1"; txlen "2659";
1	sraer114_ss	exon	23067259	23067395	0.0239399181502318	+	.	gene_id "ENSRNOG00000026096"; transcript_id "ENSRNOG00000026096_tx_1"; exon_id "1_23067259_23067395_+"; exonnum "2"; txlen "674";
1	sraer114_es	exon	23071756	23072094	0.0019943292404758	+	.	gene_id "ENSRNOG00000026096"; transcript_id "ENSRNOG00000026096_tx_11"; exon_id "1_23071756_23072094_+"; exonnum "1"; txlen "2461";
1	sraer114_es	exon	23071756	23072094	0.010304034409125	+	.	gene_id "ENSRNOG00000026096"; transcript_id "ENSRNOG00000026096_tx_3"; exon_id "1_23071756_23072094_+"; exonnum "1"; txlen "923";
1	sraer114_es	exon	23071756	23072094	0.00997164620237902	+	.	gene_id "ENSRNOG00000026096"; transcript_id "ENSRNOG00000026096_tx_4"; exon_id "1_23071756_23072094_+"; exonnum "1"; txlen "2675";
1	sraer114_es	exon	23071756	23072094	0.00664776413491934	+	.	gene_id "ENSRNOG00000026096"; transcript_id "ENSRNOG00000026096_tx_5"; exon_id "1_23071756_23072094_+"; exonnum "1"; txlen "2580";
1	sraer114_es	exon	23071756	23072094	0.00465343489444354	+	.	gene_id "ENSRNOG00000026096"; transcript_id "ENSRNOG00000026096_tx_6"; exon_id "1_23071756_23072094_+"; exonnum "1"; txlen "2489";
1	sraer114_mid	exon	23074606	23074712	0.010304034409125	+	.	gene_id "ENSRNOG00000026096"; transcript_id "ENSRNOG00000026096_tx_3"; exon_id "1_23074606_23074712_+"; exonnum "2"; txlen "923";
1	sraer114_mid	exon	23074606	23074712	0.00997164620237902	+	.	gene_id "ENSRNOG00000026096"; transcript_id "ENSRNOG00000026096_tx_4"; exon_id "1_23074606_23074712_+"; exonnum "2"; txlen "2675";
1	sraer114_mid	exon	23074606	23074712	0.00664776413491934	+	.	gene_id "ENSRNOG00000026096"; transcript_id "ENSRNOG00000026096_tx_5"; exon_id "1_23074606_23074712_+"; exonnum "2"; txlen "2580";
1	sraer114_mid	exon	23074606	23074712	0.00465343489444354	+	.	gene_id "ENSRNOG00000026096"; transcript_id "ENSRNOG00000026096_tx_6"; exon_id "1_23074606_23074712_+"; exonnum "2"; txlen "2489";
1	sraer114_mid	exon	23078602	23078708	0.010304034409125	+	.	gene_id "ENSRNOG00000026096"; transcript_id "ENSRNOG00000026096_tx_3"; exon_id "1_23078602_23078708_+"; exonnum "3"; txlen "923";
1	sraer114_mid	exon	23078602	23078708	0.00997164620237902	+	.	gene_id "ENSRNOG00000026096"; transcript_id "ENSRNOG00000026096_tx_4"; exon_id "1_23078602_23078708_+"; exonnum "3"; txlen "2675";
1	sraer114_mid	exon	23078602	23078708	0.00664776413491934	+	.	gene_id "ENSRNOG00000026096"; transcript_id "ENSRNOG00000026096_tx_5"; exon_id "1_23078602_23078708_+"; exonnum "3"; txlen "2580";
1	sraer114_mid	exon	23078602	23078708	0.00465343489444354	+	.	gene_id "ENSRNOG00000026096"; transcript_id "ENSRNOG00000026096_tx_6"; exon_id "1_23078602_23078708_+"; exonnum "3"; txlen "2489";
1	sraer114_mid	exon	23078602	23078708	0.00342797990876812	+	.	gene_id "ENSRNOG00000026096"; transcript_id "ENSRNOG00000026096_tx_7"; exon_id "1_23078602_23078708_+"; exonnum "2"; txlen "2766";
1	sraer114_mid	exon	23078602	23078708	0.00281890770112555	+	.	gene_id "ENSRNOG00000026096"; transcript_id "ENSRNOG00000026096_tx_8"; exon_id "1_23078602_23078708_+"; exonnum "2"; txlen "2671";
1	sraer114_ss	exon	23082960	23083329	0.010304034409125	+	.	gene_id "ENSRNOG00000026096"; transcript_id "ENSRNOG00000026096_tx_3"; exon_id "1_23082960_23083329_+"; exonnum "4"; txlen "923";
1	sraer114_mid	exon	23085785	23085875	0.00208545414397732	+	.	gene_id "ENSRNOG00000026096"; transcript_id "ENSRNOG00000026096_tx_10"; exon_id "1_23085785_23085875_+"; exonnum "2"; txlen "2564";
1	sraer114_mid	exon	23085785	23085875	0.0019943292404758	+	.	gene_id "ENSRNOG00000026096"; transcript_id "ENSRNOG00000026096_tx_11"; exon_id "1_23085785_23085875_+"; exonnum "2"; txlen "2461";
1	sraer114_mid	exon	23085785	23085875	0.00997164620237902	+	.	gene_id "ENSRNOG00000026096"; transcript_id "ENSRNOG00000026096_tx_4"; exon_id "1_23085785_23085875_+"; exonnum "4"; txlen "2675";
1	sraer114_mid	exon	23085785	23085875	0.00664776413491934	+	.	gene_id "ENSRNOG00000026096"; transcript_id "ENSRNOG00000026096_tx_5"; exon_id "1_23085785_23085875_+"; exonnum "4"; txlen "2580";
1	sraer114_mid	exon	23085785	23085875	0.00342797990876812	+	.	gene_id "ENSRNOG00000026096"; transcript_id "ENSRNOG00000026096_tx_7"; exon_id "1_23085785_23085875_+"; exonnum "3"; txlen "2766";
1	sraer114_mid	exon	23085785	23085875	0.00281890770112555	+	.	gene_id "ENSRNOG00000026096"; transcript_id "ENSRNOG00000026096_tx_8"; exon_id "1_23085785_23085875_+"; exonnum "3"; txlen "2671";
1	sraer114_mid	exon	23085785	23085875	0.00225445421733096	+	.	gene_id "ENSRNOG00000026096"; transcript_id "ENSRNOG00000026096_tx_9"; exon_id "1_23085785_23085875_+"; exonnum "2"; txlen "2659";
1	sraer114_mid	exon	23092346	23092440	0.0019943292404758	+	.	gene_id "ENSRNOG00000026096"; transcript_id "ENSRNOG00000026096_tx_11"; exon_id "1_23092346_23092440_+"; exonnum "3"; txlen "2461";
1	sraer114_mid	exon	23092346	23092440	0.00997164620237902	+	.	gene_id "ENSRNOG00000026096"; transcript_id "ENSRNOG00000026096_tx_4"; exon_id "1_23092346_23092440_+"; exonnum "5"; txlen "2675";
1	sraer114_mid	exon	23092346	23092440	0.00342797990876812	+	.	gene_id "ENSRNOG00000026096"; transcript_id "ENSRNOG00000026096_tx_7"; exon_id "1_23092346_23092440_+"; exonnum "4"; txlen "2766";
1	sraer114_mid	exon	23092346	23092440	0.00225445421733096	+	.	gene_id "ENSRNOG00000026096"; transcript_id "ENSRNOG00000026096_tx_9"; exon_id "1_23092346_23092440_+"; exonnum "3"; txlen "2659";
1	sraer114_mid	exon	23093656	23093788	0.00208545414397732	+	.	gene_id "ENSRNOG00000026096"; transcript_id "ENSRNOG00000026096_tx_10"; exon_id "1_23093656_23093788_+"; exonnum "3"; txlen "2564";
1	sraer114_mid	exon	23093656	23093788	0.0019943292404758	+	.	gene_id "ENSRNOG00000026096"; transcript_id "ENSRNOG00000026096_tx_11"; exon_id "1_23093656_23093788_+"; exonnum "4"; txlen "2461";
1	sraer114_mid	exon	23093656	23093788	0.0138174091324201	+	.	gene_id "ENSRNOG00000026096"; transcript_id "ENSRNOG00000026096_tx_2"; exon_id "1_23093656_23093788_+"; exonnum "2"; txlen "2473";
1	sraer114_mid	exon	23093656	23093788	0.00997164620237902	+	.	gene_id "ENSRNOG00000026096"; transcript_id "ENSRNOG00000026096_tx_4"; exon_id "1_23093656_23093788_+"; exonnum "6"; txlen "2675";
1	sraer114_mid	exon	23093656	23093788	0.00664776413491934	+	.	gene_id "ENSRNOG00000026096"; transcript_id "ENSRNOG00000026096_tx_5"; exon_id "1_23093656_23093788_+"; exonnum "5"; txlen "2580";
1	sraer114_mid	exon	23093656	23093788	0.00465343489444354	+	.	gene_id "ENSRNOG00000026096"; transcript_id "ENSRNOG00000026096_tx_6"; exon_id "1_23093656_23093788_+"; exonnum "4"; txlen "2489";
1	sraer114_mid	exon	23093656	23093788	0.00342797990876812	+	.	gene_id "ENSRNOG00000026096"; transcript_id "ENSRNOG00000026096_tx_7"; exon_id "1_23093656_23093788_+"; exonnum "5"; txlen "2766";
1	sraer114_mid	exon	23093656	23093788	0.00281890770112555	+	.	gene_id "ENSRNOG00000026096"; transcript_id "ENSRNOG00000026096_tx_8"; exon_id "1_23093656_23093788_+"; exonnum "4"; txlen "2671";
1	sraer114_mid	exon	23093656	23093788	0.00225445421733096	+	.	gene_id "ENSRNOG00000026096"; transcript_id "ENSRNOG00000026096_tx_9"; exon_id "1_23093656_23093788_+"; exonnum "4"; txlen "2659";
1	sraer114_ss	exon	23094110	23095912	0.00208545414397732	+	.	gene_id "ENSRNOG00000026096"; transcript_id "ENSRNOG00000026096_tx_10"; exon_id "1_23094110_23095912_+"; exonnum "4"; txlen "2564";
1	sraer114_ss	exon	23094110	23095912	0.0019943292404758	+	.	gene_id "ENSRNOG00000026096"; transcript_id "ENSRNOG00000026096_tx_11"; exon_id "1_23094110_23095912_+"; exonnum "5"; txlen "2461";
1	sraer114_ss	exon	23094110	23095912	0.0138174091324201	+	.	gene_id "ENSRNOG00000026096"; transcript_id "ENSRNOG00000026096_tx_2"; exon_id "1_23094110_23095912_+"; exonnum "3"; txlen "2473";
1	sraer114_ss	exon	23094110	23095912	0.00997164620237902	+	.	gene_id "ENSRNOG00000026096"; transcript_id "ENSRNOG00000026096_tx_4"; exon_id "1_23094110_23095912_+"; exonnum "7"; txlen "2675";
1	sraer114_ss	exon	23094110	23095912	0.00664776413491934	+	.	gene_id "ENSRNOG00000026096"; transcript_id "ENSRNOG00000026096_tx_5"; exon_id "1_23094110_23095912_+"; exonnum "6"; txlen "2580";
1	sraer114_ss	exon	23094110	23095912	0.00465343489444354	+	.	gene_id "ENSRNOG00000026096"; transcript_id "ENSRNOG00000026096_tx_6"; exon_id "1_23094110_23095912_+"; exonnum "5"; txlen "2489";
1	sraer114_ss	exon	23094110	23095912	0.00342797990876812	+	.	gene_id "ENSRNOG00000026096"; transcript_id "ENSRNOG00000026096_tx_7"; exon_id "1_23094110_23095912_+"; exonnum "6"; txlen "2766";
1	sraer114_ss	exon	23094110	23095912	0.00281890770112555	+	.	gene_id "ENSRNOG00000026096"; transcript_id "ENSRNOG00000026096_tx_8"; exon_id "1_23094110_23095912_+"; exonnum "5"; txlen "2671";
1	sraer114_ss	exon	23094110	23095912	0.00225445421733096	+	.	gene_id "ENSRNOG00000026096"; transcript_id "ENSRNOG00000026096_tx_9"; exon_id "1_23094110_23095912_+"; exonnum "5"; txlen "2659";
1	ensembl	CDS	23094195	23095238	0	+	0	gene_id "ENSRNOG00000026096"; gene_version "5"; transcript_id "ENSRNOT00000038523"; transcript_version "5"; exon_number "1"; gene_name "Taar9"; gene_source "ensembl"; gene_biotype "protein_coding"; transcript_name "Taar9-201"; transcript_source "ensembl"; transcript_biotype "protein_coding"; protein_id "ENSRNOP00000037691"; protein_version "4"; tag "Ensembl_canonical"; projection_parent_transcript "ENSMUST00000041180.7";
1	ensembl	gene	23094195	23095241	0	+	.	gene_id "ENSRNOG00000026096"; gene_version "5"; gene_name "Taar9"; gene_source "ensembl"; gene_biotype "protein_coding";
1	ensembl	transcript	23094195	23095241	0	+	.	gene_id "ENSRNOG00000026096"; gene_version "5"; transcript_id "ENSRNOT00000038523"; transcript_version "5"; gene_name "Taar9"; gene_source "ensembl"; gene_biotype "protein_coding"; transcript_name "Taar9-201"; transcript_source "ensembl"; transcript_biotype "protein_coding"; tag "Ensembl_canonical"; projection_parent_transcript "ENSMUST00000041180.7";
1	ensembl	exon	23094195	23095241	0	+	.	gene_id "ENSRNOG00000026096"; gene_version "5"; transcript_id "ENSRNOT00000038523"; transcript_version "5"; exon_number "1"; gene_name "Taar9"; gene_source "ensembl"; gene_biotype "protein_coding"; transcript_name "Taar9-201"; transcript_source "ensembl"; transcript_biotype "protein_coding"; exon_id "ENSRNOE00000259748"; exon_version "4"; tag "Ensembl_canonical"; projection_parent_transcript "ENSMUST00000041180.7";
1	ensembl	stop_codon	23095239	23095241	0	+	0	gene_id "ENSRNOG00000026096"; gene_version "5"; transcript_id "ENSRNOT00000038523"; transcript_version "5"; exon_number "1"; gene_name "Taar9"; gene_source "ensembl"; gene_biotype "protein_coding"; transcript_name "Taar9-201"; transcript_source "ensembl"; transcript_biotype "protein_coding"; tag "Ensembl_canonical"; projection_parent_transcript "ENSMUST00000041180.7";
1	ensembl	exon	23122143	23122566	0	+	.	gene_id "ENSRNOG00000062917"; gene_version "2"; transcript_id "ENSRNOT00000141632"; transcript_version "1"; exon_number "1"; gene_name "Taar8c"; gene_source "ensembl"; gene_biotype "protein_coding"; transcript_name "Taar8c-202"; transcript_source "ensembl"; transcript_biotype "protein_coding"; exon_id "ENSRNOE00000749093"; exon_version "1";
1	ensembl	five_prime_utr	23122143	23122566	0	+	.	gene_id "ENSRNOG00000062917"; gene_version "2"; transcript_id "ENSRNOT00000141632"; transcript_version "1"; gene_name "Taar8c"; gene_source "ensembl"; gene_biotype "protein_coding"; transcript_name "Taar8c-202"; transcript_source "ensembl"; transcript_biotype "protein_coding";
1	ensembl	exon	23122143	23122566	0	+	.	gene_id "ENSRNOG00000062917"; gene_version "2"; transcript_id "ENSRNOT00000173053"; transcript_version "1"; exon_number "1"; gene_name "Taar8c"; gene_source "ensembl"; gene_biotype "protein_coding"; transcript_name "Taar8c-203"; transcript_source "ensembl"; transcript_biotype "protein_coding"; exon_id "ENSRNOE00000749093"; exon_version "1";
1	ensembl	five_prime_utr	23122143	23122566	0	+	.	gene_id "ENSRNOG00000062917"; gene_version "2"; transcript_id "ENSRNOT00000173053"; transcript_version "1"; gene_name "Taar8c"; gene_source "ensembl"; gene_biotype "protein_coding"; transcript_name "Taar8c-203"; transcript_source "ensembl"; transcript_biotype "protein_coding";
1	ensembl	gene	23122143	23127641	0	+	.	gene_id "ENSRNOG00000062917"; gene_version "2"; gene_name "Taar8c"; gene_source "ensembl"; gene_biotype "protein_coding";
1	ensembl	transcript	23122143	23127641	0	+	.	gene_id "ENSRNOG00000062917"; gene_version "2"; transcript_id "ENSRNOT00000141632"; transcript_version "1"; gene_name "Taar8c"; gene_source "ensembl"; gene_biotype "protein_coding"; transcript_name "Taar8c-202"; transcript_source "ensembl"; transcript_biotype "protein_coding";
1	ensembl	transcript	23122143	23127641	0	+	.	gene_id "ENSRNOG00000062917"; gene_version "2"; transcript_id "ENSRNOT00000173053"; transcript_version "1"; gene_name "Taar8c"; gene_source "ensembl"; gene_biotype "protein_coding"; transcript_name "Taar8c-203"; transcript_source "ensembl"; transcript_biotype "protein_coding";
1	ensembl	five_prime_utr	23122536	23122689	0	+	.	gene_id "ENSRNOG00000062917"; gene_version "2"; transcript_id "ENSRNOT00000043157"; transcript_version "4"; gene_name "Taar8c"; gene_source "ensembl"; gene_biotype "protein_coding"; transcript_name "Taar8c-201"; transcript_source "ensembl"; transcript_biotype "protein_coding"; tag "Ensembl_canonical";
1	ensembl	exon	23122536	23122697	0	+	.	gene_id "ENSRNOG00000062917"; gene_version "2"; transcript_id "ENSRNOT00000043157"; transcript_version "4"; exon_number "1"; gene_name "Taar8c"; gene_source "ensembl"; gene_biotype "protein_coding"; transcript_name "Taar8c-201"; transcript_source "ensembl"; transcript_biotype "protein_coding"; exon_id "ENSRNOE00000769909"; exon_version "1"; tag "Ensembl_canonical";
1	ensembl	transcript	23122536	23126341	0	+	.	gene_id "ENSRNOG00000062917"; gene_version "2"; transcript_id "ENSRNOT00000043157"; transcript_version "4"; gene_name "Taar8c"; gene_source "ensembl"; gene_biotype "protein_coding"; transcript_name "Taar8c-201"; transcript_source "ensembl"; transcript_biotype "protein_coding"; tag "Ensembl_canonical";
1	ensembl	start_codon	23122690	23122692	0	+	0	gene_id "ENSRNOG00000062917"; gene_version "2"; transcript_id "ENSRNOT00000043157"; transcript_version "4"; exon_number "1"; gene_name "Taar8c"; gene_source "ensembl"; gene_biotype "protein_coding"; transcript_name "Taar8c-201"; transcript_source "ensembl"; transcript_biotype "protein_coding"; tag "Ensembl_canonical";
1	ensembl	CDS	23122690	23122697	0	+	0	gene_id "ENSRNOG00000062917"; gene_version "2"; transcript_id "ENSRNOT00000043157"; transcript_version "4"; exon_number "1"; gene_name "Taar8c"; gene_source "ensembl"; gene_biotype "protein_coding"; transcript_name "Taar8c-201"; transcript_source "ensembl"; transcript_biotype "protein_coding"; protein_id "ENSRNOP00000044110"; protein_version "4"; tag "Ensembl_canonical";
1	ensembl	exon	23122735	23122871	0	+	.	gene_id "ENSRNOG00000062917"; gene_version "2"; transcript_id "ENSRNOT00000141632"; transcript_version "1"; exon_number "2"; gene_name "Taar8c"; gene_source "ensembl"; gene_biotype "protein_coding"; transcript_name "Taar8c-202"; transcript_source "ensembl"; transcript_biotype "protein_coding"; exon_id "ENSRNOE00000775342"; exon_version "1";
1	ensembl	five_prime_utr	23122735	23122871	0	+	.	gene_id "ENSRNOG00000062917"; gene_version "2"; transcript_id "ENSRNOT00000141632"; transcript_version "1"; gene_name "Taar8c"; gene_source "ensembl"; gene_biotype "protein_coding"; transcript_name "Taar8c-202"; transcript_source "ensembl"; transcript_biotype "protein_coding";
1	ensembl	five_prime_utr	23124269	23124305	0	+	.	gene_id "ENSRNOG00000062917"; gene_version "2"; transcript_id "ENSRNOT00000141632"; transcript_version "1"; gene_name "Taar8c"; gene_source "ensembl"; gene_biotype "protein_coding"; transcript_name "Taar8c-202"; transcript_source "ensembl"; transcript_biotype "protein_coding";
1	ensembl	five_prime_utr	23124269	23124305	0	+	.	gene_id "ENSRNOG00000062917"; gene_version "2"; transcript_id "ENSRNOT00000173053"; transcript_version "1"; gene_name "Taar8c"; gene_source "ensembl"; gene_biotype "protein_coding"; transcript_name "Taar8c-203"; transcript_source "ensembl"; transcript_biotype "protein_coding";
1	ensembl	CDS	23124269	23125337	0	+	1	gene_id "ENSRNOG00000062917"; gene_version "2"; transcript_id "ENSRNOT00000043157"; transcript_version "4"; exon_number "2"; gene_name "Taar8c"; gene_source "ensembl"; gene_biotype "protein_coding"; transcript_name "Taar8c-201"; transcript_source "ensembl"; transcript_biotype "protein_coding"; protein_id "ENSRNOP00000044110"; protein_version "4"; tag "Ensembl_canonical";
1	ensembl	exon	23124269	23126341	0	+	.	gene_id "ENSRNOG00000062917"; gene_version "2"; transcript_id "ENSRNOT00000043157"; transcript_version "4"; exon_number "2"; gene_name "Taar8c"; gene_source "ensembl"; gene_biotype "protein_coding"; transcript_name "Taar8c-201"; transcript_source "ensembl"; transcript_biotype "protein_coding"; exon_id "ENSRNOE00000474409"; exon_version "3"; tag "Ensembl_canonical";
1	ensembl	exon	23124269	23127641	0	+	.	gene_id "ENSRNOG00000062917"; gene_version "2"; transcript_id "ENSRNOT00000141632"; transcript_version "1"; exon_number "3"; gene_name "Taar8c"; gene_source "ensembl"; gene_biotype "protein_coding"; transcript_name "Taar8c-202"; transcript_source "ensembl"; transcript_biotype "protein_coding"; exon_id "ENSRNOE00000812432"; exon_version "1";
1	ensembl	exon	23124269	23127641	0	+	.	gene_id "ENSRNOG00000062917"; gene_version "2"; transcript_id "ENSRNOT00000173053"; transcript_version "1"; exon_number "2"; gene_name "Taar8c"; gene_source "ensembl"; gene_biotype "protein_coding"; transcript_name "Taar8c-203"; transcript_source "ensembl"; transcript_biotype "protein_coding"; exon_id "ENSRNOE00000812432"; exon_version "1";
1	ensembl	start_codon	23124306	23124308	0	+	0	gene_id "ENSRNOG00000062917"; gene_version "2"; transcript_id "ENSRNOT00000141632"; transcript_version "1"; exon_number "3"; gene_name "Taar8c"; gene_source "ensembl"; gene_biotype "protein_coding"; transcript_name "Taar8c-202"; transcript_source "ensembl"; transcript_biotype "protein_coding";
1	ensembl	start_codon	23124306	23124308	0	+	0	gene_id "ENSRNOG00000062917"; gene_version "2"; transcript_id "ENSRNOT00000173053"; transcript_version "1"; exon_number "2"; gene_name "Taar8c"; gene_source "ensembl"; gene_biotype "protein_coding"; transcript_name "Taar8c-203"; transcript_source "ensembl"; transcript_biotype "protein_coding";
1	ensembl	CDS	23124306	23125337	0	+	0	gene_id "ENSRNOG00000062917"; gene_version "2"; transcript_id "ENSRNOT00000141632"; transcript_version "1"; exon_number "3"; gene_name "Taar8c"; gene_source "ensembl"; gene_biotype "protein_coding"; transcript_name "Taar8c-202"; transcript_source "ensembl"; transcript_biotype "protein_coding"; protein_id "ENSRNOP00000104660"; protein_version "1";
1	ensembl	CDS	23124306	23125337	0	+	0	gene_id "ENSRNOG00000062917"; gene_version "2"; transcript_id "ENSRNOT00000173053"; transcript_version "1"; exon_number "2"; gene_name "Taar8c"; gene_source "ensembl"; gene_biotype "protein_coding"; transcript_name "Taar8c-203"; transcript_source "ensembl"; transcript_biotype "protein_coding"; protein_id "ENSRNOP00000101737"; protein_version "1";
1	ensembl	stop_codon	23125338	23125340	0	+	0	gene_id "ENSRNOG00000062917"; gene_version "2"; transcript_id "ENSRNOT00000141632"; transcript_version "1"; exon_number "3"; gene_name "Taar8c"; gene_source "ensembl"; gene_biotype "protein_coding"; transcript_name "Taar8c-202"; transcript_source "ensembl"; transcript_biotype "protein_coding";
1	ensembl	stop_codon	23125338	23125340	0	+	0	gene_id "ENSRNOG00000062917"; gene_version "2"; transcript_id "ENSRNOT00000173053"; transcript_version "1"; exon_number "2"; gene_name "Taar8c"; gene_source "ensembl"; gene_biotype "protein_coding"; transcript_name "Taar8c-203"; transcript_source "ensembl"; transcript_biotype "protein_coding";
1	ensembl	stop_codon	23125338	23125340	0	+	0	gene_id "ENSRNOG00000062917"; gene_version "2"; transcript_id "ENSRNOT00000043157"; transcript_version "4"; exon_number "2"; gene_name "Taar8c"; gene_source "ensembl"; gene_biotype "protein_coding"; transcript_name "Taar8c-201"; transcript_source "ensembl"; transcript_biotype "protein_coding"; tag "Ensembl_canonical";
1	ensembl	three_prime_utr	23125341	23126341	0	+	.	gene_id "ENSRNOG00000062917"; gene_version "2"; transcript_id "ENSRNOT00000043157"; transcript_version "4"; gene_name "Taar8c"; gene_source "ensembl"; gene_biotype "protein_coding"; transcript_name "Taar8c-201"; transcript_source "ensembl"; transcript_biotype "protein_coding"; tag "Ensembl_canonical";
1	ensembl	three_prime_utr	23125341	23127641	0	+	.	gene_id "ENSRNOG00000062917"; gene_version "2"; transcript_id "ENSRNOT00000141632"; transcript_version "1"; gene_name "Taar8c"; gene_source "ensembl"; gene_biotype "protein_coding"; transcript_name "Taar8c-202"; transcript_source "ensembl"; transcript_biotype "protein_coding";
1	ensembl	three_prime_utr	23125341	23127641	0	+	.	gene_id "ENSRNOG00000062917"; gene_version "2"; transcript_id "ENSRNOT00000173053"; transcript_version "1"; gene_name "Taar8c"; gene_source "ensembl"; gene_biotype "protein_coding"; transcript_name "Taar8c-203"; transcript_source "ensembl"; transcript_biotype "protein_coding";
1	sraer114_es	exon	23143939	23144124	0.00833947350698794	+	.	gene_id "sraer114_gene_8125"; transcript_id "sraer114_gene_8125_tx_1"; exon_id "1_23143939_23144124_+"; exonnum "1"; txlen "976";
1	sraer114_mid	exon	23149844	23150539	0.00833947350698794	+	.	gene_id "sraer114_gene_8125"; transcript_id "sraer114_gene_8125_tx_1"; exon_id "1_23149844_23150539_+"; exonnum "2"; txlen "976";
1	sraer114_ss	exon	23152531	23152624	0.00833947350698794	+	.	gene_id "sraer114_gene_8125"; transcript_id "sraer114_gene_8125_tx_1"; exon_id "1_23152531_23152624_+"; exonnum "3"; txlen "976";
1	ensembl	start_codon	23270177	23270179	0	+	0	gene_id "ENSRNOG00000073223"; gene_version "1"; transcript_id "ENSRNOT00000043436"; transcript_version "3"; exon_number "1"; gene_name "Taar7a"; gene_source "ensembl"; gene_biotype "protein_coding"; transcript_name "Taar7a-201"; transcript_source "ensembl"; transcript_biotype "protein_coding"; tag "Ensembl_canonical"; projection_parent_transcript "ENSMUST00000078532.3";
1	ensembl	CDS	23270177	23271250	0	+	0	gene_id "ENSRNOG00000073223"; gene_version "1"; transcript_id "ENSRNOT00000043436"; transcript_version "3"; exon_number "1"; gene_name "Taar7a"; gene_source "ensembl"; gene_biotype "protein_coding"; transcript_name "Taar7a-201"; transcript_source "ensembl"; transcript_biotype "protein_coding"; protein_id "ENSRNOP00000044226"; protein_version "3"; tag "Ensembl_canonical"; projection_parent_transcript "ENSMUST00000078532.3";
1	ensembl	gene	23270177	23271253	0	+	.	gene_id "ENSRNOG00000073223"; gene_version "1"; gene_name "Taar7a"; gene_source "ensembl"; gene_biotype "protein_coding";
1	ensembl	transcript	23270177	23271253	0	+	.	gene_id "ENSRNOG00000073223"; gene_version "1"; transcript_id "ENSRNOT00000043436"; transcript_version "3"; gene_name "Taar7a"; gene_source "ensembl"; gene_biotype "protein_coding"; transcript_name "Taar7a-201"; transcript_source "ensembl"; transcript_biotype "protein_coding"; tag "Ensembl_canonical"; projection_parent_transcript "ENSMUST00000078532.3";
1	ensembl	exon	23270177	23271253	0	+	.	gene_id "ENSRNOG00000073223"; gene_version "1"; transcript_id "ENSRNOT00000043436"; transcript_version "3"; exon_number "1"; gene_name "Taar7a"; gene_source "ensembl"; gene_biotype "protein_coding"; transcript_name "Taar7a-201"; transcript_source "ensembl"; transcript_biotype "protein_coding"; exon_id "ENSRNOE00000343597"; exon_version "4"; tag "Ensembl_canonical"; projection_parent_transcript "ENSMUST00000078532.3";
1	ensembl	stop_codon	23271251	23271253	0	+	0	gene_id "ENSRNOG00000073223"; gene_version "1"; transcript_id "ENSRNOT00000043436"; transcript_version "3"; exon_number "1"; gene_name "Taar7a"; gene_source "ensembl"; gene_biotype "protein_coding"; transcript_name "Taar7a-201"; transcript_source "ensembl"; transcript_biotype "protein_coding"; tag "Ensembl_canonical"; projection_parent_transcript "ENSMUST00000078532.3";
1	ensembl	start_codon	23277717	23277719	0	+	0	gene_id "ENSRNOG00000091324"; gene_version "1"; transcript_id "ENSRNOT00000146632"; transcript_version "1"; exon_number "1"; gene_name "Taar6"; gene_source "ensembl"; gene_biotype "protein_coding"; transcript_name "Taar6-201"; transcript_source "ensembl"; transcript_biotype "protein_coding"; tag "Ensembl_canonical"; projection_parent_transcript "ENSMUST00000057080.4";
1	ensembl	CDS	23277717	23278751	0	+	0	gene_id "ENSRNOG00000091324"; gene_version "1"; transcript_id "ENSRNOT00000146632"; transcript_version "1"; exon_number "1"; gene_name "Taar6"; gene_source "ensembl"; gene_biotype "protein_coding"; transcript_name "Taar6-201"; transcript_source "ensembl"; transcript_biotype "protein_coding"; protein_id "ENSRNOP00000101059"; protein_version "1"; tag "Ensembl_canonical"; projection_parent_transcript "ENSMUST00000057080.4";
1	ensembl	gene	23277717	23278754	0	+	.	gene_id "ENSRNOG00000091324"; gene_version "1"; gene_name "Taar6"; gene_source "ensembl"; gene_biotype "protein_coding";
1	ensembl	transcript	23277717	23278754	0	+	.	gene_id "ENSRNOG00000091324"; gene_version "1"; transcript_id "ENSRNOT00000146632"; transcript_version "1"; gene_name "Taar6"; gene_source "ensembl"; gene_biotype "protein_coding"; transcript_name "Taar6-201"; transcript_source "ensembl"; transcript_biotype "protein_coding"; tag "Ensembl_canonical"; projection_parent_transcript "ENSMUST00000057080.4";
1	ensembl	exon	23277717	23278754	0	+	.	gene_id "ENSRNOG00000091324"; gene_version "1"; transcript_id "ENSRNOT00000146632"; transcript_version "1"; exon_number "1"; gene_name "Taar6"; gene_source "ensembl"; gene_biotype "protein_coding"; transcript_name "Taar6-201"; transcript_source "ensembl"; transcript_biotype "protein_coding"; exon_id "ENSRNOE00000786947"; exon_version "1"; tag "Ensembl_canonical"; projection_parent_transcript "ENSMUST00000057080.4";
1	ensembl	stop_codon	23278752	23278754	0	+	0	gene_id "ENSRNOG00000091324"; gene_version "1"; transcript_id "ENSRNOT00000146632"; transcript_version "1"; exon_number "1"; gene_name "Taar6"; gene_source "ensembl"; gene_biotype "protein_coding"; transcript_name "Taar6-201"; transcript_source "ensembl"; transcript_biotype "protein_coding"; tag "Ensembl_canonical"; projection_parent_transcript "ENSMUST00000057080.4";
1	sraer114_es	exon	23296044	23296096	0.180494372072098	+	.	gene_id "sraer114_gene_13125"; transcript_id "sraer114_gene_13125_tx_3"; exon_id "1_23296044_23296096_+"; exonnum "1"; txlen "517";
1	sraer114_es	exon	23296044	23296096	0.138945846228852	+	.	gene_id "sraer114_gene_13125"; transcript_id "sraer114_gene_13125_tx_5"; exon_id "1_23296044_23296096_+"; exonnum "1"; txlen "609";
1	sraer114_mid	exon	23296604	23296725	0.180494372072098	+	.	gene_id "sraer114_gene_13125"; transcript_id "sraer114_gene_13125_tx_3"; exon_id "1_23296604_23296725_+"; exonnum "2"; txlen "517";
1	sraer114_mid	exon	23296604	23296725	0.138945846228852	+	.	gene_id "sraer114_gene_13125"; transcript_id "sraer114_gene_13125_tx_5"; exon_id "1_23296604_23296725_+"; exonnum "2"; txlen "609";
1	sraer114_mid	exon	23303731	23303881	0.180494372072098	+	.	gene_id "sraer114_gene_13125"; transcript_id "sraer114_gene_13125_tx_3"; exon_id "1_23303731_23303881_+"; exonnum "3"; txlen "517";
1	sraer114_mid	exon	23303731	23303881	0.138945846228852	+	.	gene_id "sraer114_gene_13125"; transcript_id "sraer114_gene_13125_tx_5"; exon_id "1_23303731_23303881_+"; exonnum "3"; txlen "609";
1	sraer114_mid	exon	23317518	23317631	0.180494372072098	+	.	gene_id "sraer114_gene_13125"; transcript_id "sraer114_gene_13125_tx_3"; exon_id "1_23317518_23317631_+"; exonnum "4"; txlen "517";
1	sraer114_mid	exon	23317518	23317631	0.138945846228852	+	.	gene_id "sraer114_gene_13125"; transcript_id "sraer114_gene_13125_tx_5"; exon_id "1_23317518_23317631_+"; exonnum "4"; txlen "609";
1	sraer114_mid	exon	23318989	23319080	0.138945846228852	+	.	gene_id "sraer114_gene_13125"; transcript_id "sraer114_gene_13125_tx_5"; exon_id "1_23318989_23319080_+"; exonnum "5"; txlen "609";
1	sraer114_ss	exon	23321416	23321492	0.180494372072098	+	.	gene_id "sraer114_gene_13125"; transcript_id "sraer114_gene_13125_tx_3"; exon_id "1_23321416_23321492_+"; exonnum "5"; txlen "517";
1	sraer114_ss	exon	23321416	23321492	0.138945846228852	+	.	gene_id "sraer114_gene_13125"; transcript_id "sraer114_gene_13125_tx_5"; exon_id "1_23321416_23321492_+"; exonnum "6"; txlen "609";
1	sraer114_es	exon	23375404	23375486	0.00544339554512717	+	.	gene_id "sraer114_gene_13126"; transcript_id "sraer114_gene_13126_tx_3"; exon_id "1_23375404_23375486_+"; exonnum "1"; txlen "605";
1	sraer114_es	exon	23375981	23376079	0.00598298772142741	+	.	gene_id "sraer114_gene_13126"; transcript_id "sraer114_gene_13126_tx_1"; exon_id "1_23375981_23376079_+"; exonnum "1"; txlen "1056";
1	sraer114_es	exon	23375981	23376079	0.00594646061540304	+	.	gene_id "sraer114_gene_13126"; transcript_id "sraer114_gene_13126_tx_2"; exon_id "1_23375981_23376079_+"; exonnum "1"; txlen "621";
1	sraer114_es	exon	23375981	23376079	0.00465343489444354	+	.	gene_id "sraer114_gene_13126"; transcript_id "sraer114_gene_13126_tx_4"; exon_id "1_23375981_23376079_+"; exonnum "1"; txlen "1177";
1	sraer114_es	exon	23375981	23376079	0.00465343489444354	+	.	gene_id "sraer114_gene_13126"; transcript_id "sraer114_gene_13126_tx_5"; exon_id "1_23375981_23376079_+"; exonnum "1"; txlen "991";
1	sraer114_es	exon	23375981	23376079	0.00465343489444354	+	.	gene_id "sraer114_gene_13126"; transcript_id "sraer114_gene_13126_tx_6"; exon_id "1_23375981_23376079_+"; exonnum "1"; txlen "1112";
1	sraer114_es	exon	23375981	23376079	0.00398865848095161	+	.	gene_id "sraer114_gene_13126"; transcript_id "sraer114_gene_13126_tx_7"; exon_id "1_23375981_23376079_+"; exonnum "1"; txlen "742";
1	sraer114_es	exon	23386056	23386145	0.00358585628667636	+	.	gene_id "sraer114_gene_13126"; transcript_id "sraer114_gene_13126_tx_8"; exon_id "1_23386056_23386145_+"; exonnum "1"; txlen "612";
1	sraer114_mid	exon	23391431	23391495	0.00598298772142741	+	.	gene_id "sraer114_gene_13126"; transcript_id "sraer114_gene_13126_tx_1"; exon_id "1_23391431_23391495_+"; exonnum "2"; txlen "1056";
1	sraer114_mid	exon	23391431	23391495	0.00465343489444354	+	.	gene_id "sraer114_gene_13126"; transcript_id "sraer114_gene_13126_tx_4"; exon_id "1_23391431_23391495_+"; exonnum "2"; txlen "1177";
1	sraer114_mid	exon	23392735	23392951	0.00598298772142741	+	.	gene_id "sraer114_gene_13126"; transcript_id "sraer114_gene_13126_tx_1"; exon_id "1_23392735_23392951_+"; exonnum "3"; txlen "1056";
1	sraer114_mid	exon	23392735	23392951	0.00465343489444354	+	.	gene_id "sraer114_gene_13126"; transcript_id "sraer114_gene_13126_tx_4"; exon_id "1_23392735_23392951_+"; exonnum "3"; txlen "1177";
1	sraer114_mid	exon	23392735	23392951	0.00465343489444354	+	.	gene_id "sraer114_gene_13126"; transcript_id "sraer114_gene_13126_tx_5"; exon_id "1_23392735_23392951_+"; exonnum "2"; txlen "991";
1	sraer114_mid	exon	23392735	23392951	0.00465343489444354	+	.	gene_id "sraer114_gene_13126"; transcript_id "sraer114_gene_13126_tx_6"; exon_id "1_23392735_23392951_+"; exonnum "2"; txlen "1112";
1	sraer114_mid	exon	23393040	23393192	0.00598298772142741	+	.	gene_id "sraer114_gene_13126"; transcript_id "sraer114_gene_13126_tx_1"; exon_id "1_23393040_23393192_+"; exonnum "4"; txlen "1056";
1	sraer114_mid	exon	23393040	23393192	0.00465343489444354	+	.	gene_id "sraer114_gene_13126"; transcript_id "sraer114_gene_13126_tx_4"; exon_id "1_23393040_23393192_+"; exonnum "4"; txlen "1177";
1	sraer114_mid	exon	23393040	23393192	0.00465343489444354	+	.	gene_id "sraer114_gene_13126"; transcript_id "sraer114_gene_13126_tx_5"; exon_id "1_23393040_23393192_+"; exonnum "3"; txlen "991";
1	sraer114_mid	exon	23393040	23393192	0.00465343489444354	+	.	gene_id "sraer114_gene_13126"; transcript_id "sraer114_gene_13126_tx_6"; exon_id "1_23393040_23393192_+"; exonnum "3"; txlen "1112";
1	sraer114_mid	exon	23400191	23400463	0.00465343489444354	+	.	gene_id "sraer114_gene_13126"; transcript_id "sraer114_gene_13126_tx_4"; exon_id "1_23400191_23400463_+"; exonnum "5"; txlen "1177";
1	sraer114_mid	exon	23400191	23400463	0.00465343489444354	+	.	gene_id "sraer114_gene_13126"; transcript_id "sraer114_gene_13126_tx_6"; exon_id "1_23400191_23400463_+"; exonnum "4"; txlen "1112";
1	sraer114_mid	exon	23400191	23400463	0.00398865848095161	+	.	gene_id "sraer114_gene_13126"; transcript_id "sraer114_gene_13126_tx_7"; exon_id "1_23400191_23400463_+"; exonnum "2"; txlen "742";
1	sraer114_mid	exon	23400312	23400463	0.00598298772142741	+	.	gene_id "sraer114_gene_13126"; transcript_id "sraer114_gene_13126_tx_1"; exon_id "1_23400312_23400463_+"; exonnum "5"; txlen "1056";
1	sraer114_mid	exon	23400312	23400463	0.00594646061540304	+	.	gene_id "sraer114_gene_13126"; transcript_id "sraer114_gene_13126_tx_2"; exon_id "1_23400312_23400463_+"; exonnum "2"; txlen "621";
1	sraer114_mid	exon	23400312	23400463	0.00544339554512717	+	.	gene_id "sraer114_gene_13126"; transcript_id "sraer114_gene_13126_tx_3"; exon_id "1_23400312_23400463_+"; exonnum "2"; txlen "605";
1	sraer114_mid	exon	23400312	23400463	0.00465343489444354	+	.	gene_id "sraer114_gene_13126"; transcript_id "sraer114_gene_13126_tx_5"; exon_id "1_23400312_23400463_+"; exonnum "4"; txlen "991";
1	sraer114_mid	exon	23400312	23400463	0.00358585628667636	+	.	gene_id "sraer114_gene_13126"; transcript_id "sraer114_gene_13126_tx_8"; exon_id "1_23400312_23400463_+"; exonnum "2"; txlen "612";
1	sraer114_ss	exon	23403992	23404361	0.00598298772142741	+	.	gene_id "sraer114_gene_13126"; transcript_id "sraer114_gene_13126_tx_1"; exon_id "1_23403992_23404361_+"; exonnum "6"; txlen "1056";
1	sraer114_ss	exon	23403992	23404361	0.00594646061540304	+	.	gene_id "sraer114_gene_13126"; transcript_id "sraer114_gene_13126_tx_2"; exon_id "1_23403992_23404361_+"; exonnum "3"; txlen "621";
1	sraer114_ss	exon	23403992	23404361	0.00544339554512717	+	.	gene_id "sraer114_gene_13126"; transcript_id "sraer114_gene_13126_tx_3"; exon_id "1_23403992_23404361_+"; exonnum "3"; txlen "605";
1	sraer114_ss	exon	23403992	23404361	0.00465343489444354	+	.	gene_id "sraer114_gene_13126"; transcript_id "sraer114_gene_13126_tx_4"; exon_id "1_23403992_23404361_+"; exonnum "6"; txlen "1177";
1	sraer114_ss	exon	23403992	23404361	0.00465343489444354	+	.	gene_id "sraer114_gene_13126"; transcript_id "sraer114_gene_13126_tx_5"; exon_id "1_23403992_23404361_+"; exonnum "5"; txlen "991";
1	sraer114_ss	exon	23403992	23404361	0.00465343489444354	+	.	gene_id "sraer114_gene_13126"; transcript_id "sraer114_gene_13126_tx_6"; exon_id "1_23403992_23404361_+"; exonnum "5"; txlen "1112";
1	sraer114_ss	exon	23403992	23404361	0.00398865848095161	+	.	gene_id "sraer114_gene_13126"; transcript_id "sraer114_gene_13126_tx_7"; exon_id "1_23403992_23404361_+"; exonnum "3"; txlen "742";
1	sraer114_ss	exon	23403992	23404361	0.00358585628667636	+	.	gene_id "sraer114_gene_13126"; transcript_id "sraer114_gene_13126_tx_8"; exon_id "1_23403992_23404361_+"; exonnum "3"; txlen "612";
1	sraer114_es	exon	23490015	23490443	0.518100581662125	+	.	gene_id "sraer114_gene_13127"; transcript_id "sraer114_gene_13127_tx_1"; exon_id "1_23490015_23490443_+"; exonnum "1"; txlen "577";
1	sraer114_ss	exon	23492994	23493141	0.518100581662125	+	.	gene_id "sraer114_gene_13127"; transcript_id "sraer114_gene_13127_tx_1"; exon_id "1_23492994_23493141_+"; exonnum "2"; txlen "577";
1	ensembl	exon	23500073	23500155	0	+	.	gene_id "ENSRNOG00000016411"; gene_version "6"; transcript_id "ENSRNOT00000118437"; transcript_version "2"; exon_number "1"; gene_name "Rps12"; gene_source "ensembl"; gene_biotype "protein_coding"; transcript_name "Rps12-203"; transcript_source "ensembl"; transcript_biotype "protein_coding"; exon_id "ENSRNOE00000310865"; exon_version "2";
1	ensembl	five_prime_utr	23500073	23500155	0	+	.	gene_id "ENSRNOG00000016411"; gene_version "6"; transcript_id "ENSRNOT00000118437"; transcript_version "2"; gene_name "Rps12"; gene_source "ensembl"; gene_biotype "protein_coding"; transcript_name "Rps12-203"; transcript_source "ensembl"; transcript_biotype "protein_coding";
1	ensembl	exon	23500073	23500155	0	+	.	gene_id "ENSRNOG00000016411"; gene_version "6"; transcript_id "ENSRNOT00000022184"; transcript_version "6"; exon_number "1"; gene_name "Rps12"; gene_source "ensembl"; gene_biotype "protein_coding"; transcript_name "Rps12-201"; transcript_source "ensembl"; transcript_biotype "protein_coding"; exon_id "ENSRNOE00000310865"; exon_version "2";
1	ensembl	five_prime_utr	23500073	23500155	0	+	.	gene_id "ENSRNOG00000016411"; gene_version "6"; transcript_id "ENSRNOT00000022184"; transcript_version "6"; gene_name "Rps12"; gene_source "ensembl"; gene_biotype "protein_coding"; transcript_name "Rps12-201"; transcript_source "ensembl"; transcript_biotype "protein_coding";
1	ensembl	transcript	23500073	23502231	0	+	.	gene_id "ENSRNOG00000016411"; gene_version "6"; transcript_id "ENSRNOT00000118437"; transcript_version "2"; gene_name "Rps12"; gene_source "ensembl"; gene_biotype "protein_coding"; transcript_name "Rps12-203"; transcript_source "ensembl"; transcript_biotype "protein_coding";
1	ensembl	transcript	23500073	23502231	0	+	.	gene_id "ENSRNOG00000016411"; gene_version "6"; transcript_id "ENSRNOT00000022184"; transcript_version "6"; gene_name "Rps12"; gene_source "ensembl"; gene_biotype "protein_coding"; transcript_name "Rps12-201"; transcript_source "ensembl"; transcript_biotype "protein_coding";
1	ensembl	gene	23500073	23502235	0	+	.	gene_id "ENSRNOG00000016411"; gene_version "6"; gene_name "Rps12"; gene_source "ensembl"; gene_biotype "protein_coding";
1	ensembl	start_codon	23500094	23500096	0	+	0	gene_id "ENSRNOG00000016411"; gene_version "6"; transcript_id "ENSRNOT00000115390"; transcript_version "2"; exon_number "1"; gene_name "Rps12"; gene_source "ensembl"; gene_biotype "protein_coding"; transcript_name "Rps12-202"; transcript_source "ensembl"; transcript_biotype "protein_coding"; tag "Ensembl_canonical";
1	ensembl	exon	23500094	23500155	0	+	.	gene_id "ENSRNOG00000016411"; gene_version "6"; transcript_id "ENSRNOT00000115390"; transcript_version "2"; exon_number "1"; gene_name "Rps12"; gene_source "ensembl"; gene_biotype "protein_coding"; transcript_name "Rps12-202"; transcript_source "ensembl"; transcript_biotype "protein_coding"; exon_id "ENSRNOE00000580921"; exon_version "1"; tag "Ensembl_canonical";
1	ensembl	CDS	23500094	23500155	0	+	0	gene_id "ENSRNOG00000016411"; gene_version "6"; transcript_id "ENSRNOT00000115390"; transcript_version "2"; exon_number "1"; gene_name "Rps12"; gene_source "ensembl"; gene_biotype "protein_coding"; transcript_name "Rps12-202"; transcript_source "ensembl"; transcript_biotype "protein_coding"; protein_id "ENSRNOP00000092043"; protein_version "1"; tag "Ensembl_canonical";
1	ensembl	transcript	23500094	23502235	0	+	.	gene_id "ENSRNOG00000016411"; gene_version "6"; transcript_id "ENSRNOT00000115390"; transcript_version "2"; gene_name "Rps12"; gene_source "ensembl"; gene_biotype "protein_coding"; transcript_name "Rps12-202"; transcript_source "ensembl"; transcript_biotype "protein_coding"; tag "Ensembl_canonical";
1	ensembl	five_prime_utr	23500270	23500306	0	+	.	gene_id "ENSRNOG00000016411"; gene_version "6"; transcript_id "ENSRNOT00000118437"; transcript_version "2"; gene_name "Rps12"; gene_source "ensembl"; gene_biotype "protein_coding"; transcript_name "Rps12-203"; transcript_source "ensembl"; transcript_biotype "protein_coding";
1	ensembl	five_prime_utr	23500270	23500306	0	+	.	gene_id "ENSRNOG00000016411"; gene_version "6"; transcript_id "ENSRNOT00000022184"; transcript_version "6"; gene_name "Rps12"; gene_source "ensembl"; gene_biotype "protein_coding"; transcript_name "Rps12-201"; transcript_source "ensembl"; transcript_biotype "protein_coding";
1	ensembl	exon	23500270	23500320	0	+	.	gene_id "ENSRNOG00000016411"; gene_version "6"; transcript_id "ENSRNOT00000118437"; transcript_version "2"; exon_number "2"; gene_name "Rps12"; gene_source "ensembl"; gene_biotype "protein_coding"; transcript_name "Rps12-203"; transcript_source "ensembl"; transcript_biotype "protein_coding"; exon_id "ENSRNOE00000799627"; exon_version "1";
1	ensembl	exon	23500270	23500320	0	+	.	gene_id "ENSRNOG00000016411"; gene_version "6"; transcript_id "ENSRNOT00000022184"; transcript_version "6"; exon_number "2"; gene_name "Rps12"; gene_source "ensembl"; gene_biotype "protein_coding"; transcript_name "Rps12-201"; transcript_source "ensembl"; transcript_biotype "protein_coding"; exon_id "ENSRNOE00000799627"; exon_version "1";
1	ensembl	start_codon	23500307	23500309	0	+	0	gene_id "ENSRNOG00000016411"; gene_version "6"; transcript_id "ENSRNOT00000118437"; transcript_version "2"; exon_number "2"; gene_name "Rps12"; gene_source "ensembl"; gene_biotype "protein_coding"; transcript_name "Rps12-203"; transcript_source "ensembl"; transcript_biotype "protein_coding";
1	ensembl	start_codon	23500307	23500309	0	+	0	gene_id "ENSRNOG00000016411"; gene_version "6"; transcript_id "ENSRNOT00000022184"; transcript_version "6"; exon_number "2"; gene_name "Rps12"; gene_source "ensembl"; gene_biotype "protein_coding"; transcript_name "Rps12-201"; transcript_source "ensembl"; transcript_biotype "protein_coding";
1	ensembl	CDS	23500307	23500320	0	+	0	gene_id "ENSRNOG00000016411"; gene_version "6"; transcript_id "ENSRNOT00000118437"; transcript_version "2"; exon_number "2"; gene_name "Rps12"; gene_source "ensembl"; gene_biotype "protein_coding"; transcript_name "Rps12-203"; transcript_source "ensembl"; transcript_biotype "protein_coding"; protein_id "ENSRNOP00000093841"; protein_version "2";
1	ensembl	CDS	23500307	23500320	0	+	0	gene_id "ENSRNOG00000016411"; gene_version "6"; transcript_id "ENSRNOT00000022184"; transcript_version "6"; exon_number "2"; gene_name "Rps12"; gene_source "ensembl"; gene_biotype "protein_coding"; transcript_name "Rps12-201"; transcript_source "ensembl"; transcript_biotype "protein_coding"; protein_id "ENSRNOP00000022184"; protein_version "5";
1	ensembl	exon	23500443	23500559	0	+	.	gene_id "ENSRNOG00000016411"; gene_version "6"; transcript_id "ENSRNOT00000115390"; transcript_version "2"; exon_number "2"; gene_name "Rps12"; gene_source "ensembl"; gene_biotype "protein_coding"; transcript_name "Rps12-202"; transcript_source "ensembl"; transcript_biotype "protein_coding"; exon_id "ENSRNOE00000365188"; exon_version "1"; tag "Ensembl_canonical";
1	ensembl	CDS	23500443	23500559	0	+	1	gene_id "ENSRNOG00000016411"; gene_version "6"; transcript_id "ENSRNOT00000115390"; transcript_version "2"; exon_number "2"; gene_name "Rps12"; gene_source "ensembl"; gene_biotype "protein_coding"; transcript_name "Rps12-202"; transcript_source "ensembl"; transcript_biotype "protein_coding"; protein_id "ENSRNOP00000092043"; protein_version "1"; tag "Ensembl_canonical";
1	ensembl	exon	23500443	23500559	0	+	.	gene_id "ENSRNOG00000016411"; gene_version "6"; transcript_id "ENSRNOT00000118437"; transcript_version "2"; exon_number "3"; gene_name "Rps12"; gene_source "ensembl"; gene_biotype "protein_coding"; transcript_name "Rps12-203"; transcript_source "ensembl"; transcript_biotype "protein_coding"; exon_id "ENSRNOE00000365188"; exon_version "1";
1	ensembl	CDS	23500443	23500559	0	+	1	gene_id "ENSRNOG00000016411"; gene_version "6"; transcript_id "ENSRNOT00000118437"; transcript_version "2"; exon_number "3"; gene_name "Rps12"; gene_source "ensembl"; gene_biotype "protein_coding"; transcript_name "Rps12-203"; transcript_source "ensembl"; transcript_biotype "protein_coding"; protein_id "ENSRNOP00000093841"; protein_version "2";
1	ensembl	exon	23500443	23500559	0	+	.	gene_id "ENSRNOG00000016411"; gene_version "6"; transcript_id "ENSRNOT00000022184"; transcript_version "6"; exon_number "3"; gene_name "Rps12"; gene_source "ensembl"; gene_biotype "protein_coding"; transcript_name "Rps12-201"; transcript_source "ensembl"; transcript_biotype "protein_coding"; exon_id "ENSRNOE00000365188"; exon_version "1";
1	ensembl	CDS	23500443	23500559	0	+	1	gene_id "ENSRNOG00000016411"; gene_version "6"; transcript_id "ENSRNOT00000022184"; transcript_version "6"; exon_number "3"; gene_name "Rps12"; gene_source "ensembl"; gene_biotype "protein_coding"; transcript_name "Rps12-201"; transcript_source "ensembl"; transcript_biotype "protein_coding"; protein_id "ENSRNOP00000022184"; protein_version "5";
1	ensembl	exon	23500681	23500695	0	+	.	gene_id "ENSRNOG00000016411"; gene_version "6"; transcript_id "ENSRNOT00000118437"; transcript_version "2"; exon_number "4"; gene_name "Rps12"; gene_source "ensembl"; gene_biotype "protein_coding"; transcript_name "Rps12-203"; transcript_source "ensembl"; transcript_biotype "protein_coding"; exon_id "ENSRNOE00000699200"; exon_version "1";
1	ensembl	CDS	23500681	23500695	0	+	1	gene_id "ENSRNOG00000016411"; gene_version "6"; transcript_id "ENSRNOT00000118437"; transcript_version "2"; exon_number "4"; gene_name "Rps12"; gene_source "ensembl"; gene_biotype "protein_coding"; transcript_name "Rps12-203"; transcript_source "ensembl"; transcript_biotype "protein_coding"; protein_id "ENSRNOP00000093841"; protein_version "2";
1	ensembl	gene	23500778	23500851	0	+	.	gene_id "ENSRNOG00000057952"; gene_version "3"; gene_name "Snord101"; gene_source "ensembl"; gene_biotype "snoRNA";
1	ensembl	transcript	23500778	23500851	0	+	.	gene_id "ENSRNOG00000057952"; gene_version "3"; transcript_id "ENSRNOT00000083652"; transcript_version "3"; gene_name "Snord101"; gene_source "ensembl"; gene_biotype "snoRNA"; transcript_name "Snord101-201"; transcript_source "ensembl"; transcript_biotype "snoRNA"; tag "Ensembl_canonical";
1	ensembl	exon	23500778	23500851	0	+	.	gene_id "ENSRNOG00000057952"; gene_version "3"; transcript_id "ENSRNOT00000083652"; transcript_version "3"; exon_number "1"; gene_name "Snord101"; gene_source "ensembl"; gene_biotype "snoRNA"; transcript_name "Snord101-201"; transcript_source "ensembl"; transcript_biotype "snoRNA"; exon_id "ENSRNOE00000572789"; exon_version "1"; tag "Ensembl_canonical";
1	ensembl	exon	23501307	23501409	0	+	.	gene_id "ENSRNOG00000016411"; gene_version "6"; transcript_id "ENSRNOT00000115390"; transcript_version "2"; exon_number "3"; gene_name "Rps12"; gene_source "ensembl"; gene_biotype "protein_coding"; transcript_name "Rps12-202"; transcript_source "ensembl"; transcript_biotype "protein_coding"; exon_id "ENSRNOE00000157368"; exon_version "1"; tag "Ensembl_canonical";
1	ensembl	CDS	23501307	23501409	0	+	1	gene_id "ENSRNOG00000016411"; gene_version "6"; transcript_id "ENSRNOT00000115390"; transcript_version "2"; exon_number "3"; gene_name "Rps12"; gene_source "ensembl"; gene_biotype "protein_coding"; transcript_name "Rps12-202"; transcript_source "ensembl"; transcript_biotype "protein_coding"; protein_id "ENSRNOP00000092043"; protein_version "1"; tag "Ensembl_canonical";
1	ensembl	exon	23501307	23501409	0	+	.	gene_id "ENSRNOG00000016411"; gene_version "6"; transcript_id "ENSRNOT00000118437"; transcript_version "2"; exon_number "5"; gene_name "Rps12"; gene_source "ensembl"; gene_biotype "protein_coding"; transcript_name "Rps12-203"; transcript_source "ensembl"; transcript_biotype "protein_coding"; exon_id "ENSRNOE00000157368"; exon_version "1";
1	ensembl	CDS	23501307	23501409	0	+	1	gene_id "ENSRNOG00000016411"; gene_version "6"; transcript_id "ENSRNOT00000118437"; transcript_version "2"; exon_number "5"; gene_name "Rps12"; gene_source "ensembl"; gene_biotype "protein_coding"; transcript_name "Rps12-203"; transcript_source "ensembl"; transcript_biotype "protein_coding"; protein_id "ENSRNOP00000093841"; protein_version "2";
1	ensembl	exon	23501307	23501409	0	+	.	gene_id "ENSRNOG00000016411"; gene_version "6"; transcript_id "ENSRNOT00000022184"; transcript_version "6"; exon_number "4"; gene_name "Rps12"; gene_source "ensembl"; gene_biotype "protein_coding"; transcript_name "Rps12-201"; transcript_source "ensembl"; transcript_biotype "protein_coding"; exon_id "ENSRNOE00000157368"; exon_version "1";
1	ensembl	CDS	23501307	23501409	0	+	1	gene_id "ENSRNOG00000016411"; gene_version "6"; transcript_id "ENSRNOT00000022184"; transcript_version "6"; exon_number "4"; gene_name "Rps12"; gene_source "ensembl"; gene_biotype "protein_coding"; transcript_name "Rps12-201"; transcript_source "ensembl"; transcript_biotype "protein_coding"; protein_id "ENSRNOP00000022184"; protein_version "5";
1	ensembl	gene	23501490	23501564	0	+	.	gene_id "ENSRNOG00000061678"; gene_version "3"; gene_name "Snord100"; gene_source "ensembl"; gene_biotype "snoRNA";
1	ensembl	transcript	23501490	23501564	0	+	.	gene_id "ENSRNOG00000061678"; gene_version "3"; transcript_id "ENSRNOT00000077255"; transcript_version "3"; gene_name "Snord100"; gene_source "ensembl"; gene_biotype "snoRNA"; transcript_name "Snord100-201"; transcript_source "ensembl"; transcript_biotype "snoRNA"; tag "Ensembl_canonical";
1	ensembl	exon	23501490	23501564	0	+	.	gene_id "ENSRNOG00000061678"; gene_version "3"; transcript_id "ENSRNOT00000077255"; transcript_version "3"; exon_number "1"; gene_name "Snord100"; gene_source "ensembl"; gene_biotype "snoRNA"; transcript_name "Snord100-201"; transcript_source "ensembl"; transcript_biotype "snoRNA"; exon_id "ENSRNOE00000574565"; exon_version "1"; tag "Ensembl_canonical";
1	ensembl	exon	23501637	23501738	0	+	.	gene_id "ENSRNOG00000016411"; gene_version "6"; transcript_id "ENSRNOT00000115390"; transcript_version "2"; exon_number "4"; gene_name "Rps12"; gene_source "ensembl"; gene_biotype "protein_coding"; transcript_name "Rps12-202"; transcript_source "ensembl"; transcript_biotype "protein_coding"; exon_id "ENSRNOE00000157563"; exon_version "1"; tag "Ensembl_canonical";
1	ensembl	CDS	23501637	23501738	0	+	0	gene_id "ENSRNOG00000016411"; gene_version "6"; transcript_id "ENSRNOT00000115390"; transcript_version "2"; exon_number "4"; gene_name "Rps12"; gene_source "ensembl"; gene_biotype "protein_coding"; transcript_name "Rps12-202"; transcript_source "ensembl"; transcript_biotype "protein_coding"; protein_id "ENSRNOP00000092043"; protein_version "1"; tag "Ensembl_canonical";
1	ensembl	exon	23501637	23501738	0	+	.	gene_id "ENSRNOG00000016411"; gene_version "6"; transcript_id "ENSRNOT00000118437"; transcript_version "2"; exon_number "6"; gene_name "Rps12"; gene_source "ensembl"; gene_biotype "protein_coding"; transcript_name "Rps12-203"; transcript_source "ensembl"; transcript_biotype "protein_coding"; exon_id "ENSRNOE00000157563"; exon_version "1";
1	ensembl	CDS	23501637	23501738	0	+	0	gene_id "ENSRNOG00000016411"; gene_version "6"; transcript_id "ENSRNOT00000118437"; transcript_version "2"; exon_number "6"; gene_name "Rps12"; gene_source "ensembl"; gene_biotype "protein_coding"; transcript_name "Rps12-203"; transcript_source "ensembl"; transcript_biotype "protein_coding"; protein_id "ENSRNOP00000093841"; protein_version "2";
1	ensembl	exon	23501637	23501738	0	+	.	gene_id "ENSRNOG00000016411"; gene_version "6"; transcript_id "ENSRNOT00000022184"; transcript_version "6"; exon_number "5"; gene_name "Rps12"; gene_source "ensembl"; gene_biotype "protein_coding"; transcript_name "Rps12-201"; transcript_source "ensembl"; transcript_biotype "protein_coding"; exon_id "ENSRNOE00000157563"; exon_version "1";
1	ensembl	CDS	23501637	23501738	0	+	0	gene_id "ENSRNOG00000016411"; gene_version "6"; transcript_id "ENSRNOT00000022184"; transcript_version "6"; exon_number "5"; gene_name "Rps12"; gene_source "ensembl"; gene_biotype "protein_coding"; transcript_name "Rps12-201"; transcript_source "ensembl"; transcript_biotype "protein_coding"; protein_id "ENSRNOP00000022184"; protein_version "5";
1	ensembl	gene	23501824	23501950	0	+	.	gene_id "ENSRNOG00000054517"; gene_version "3"; gene_name "Snora33"; gene_source "ensembl"; gene_biotype "snoRNA";
1	ensembl	transcript	23501824	23501950	0	+	.	gene_id "ENSRNOG00000054517"; gene_version "3"; transcript_id "ENSRNOT00000084929"; transcript_version "3"; gene_name "Snora33"; gene_source "ensembl"; gene_biotype "snoRNA"; transcript_name "Snora33-201"; transcript_source "ensembl"; transcript_biotype "snoRNA"; tag "Ensembl_canonical";
1	ensembl	exon	23501824	23501950	0	+	.	gene_id "ENSRNOG00000054517"; gene_version "3"; transcript_id "ENSRNOT00000084929"; transcript_version "3"; exon_number "1"; gene_name "Snora33"; gene_source "ensembl"; gene_biotype "snoRNA"; transcript_name "Snora33-201"; transcript_source "ensembl"; transcript_biotype "snoRNA"; exon_id "ENSRNOE00000541802"; exon_version "1"; tag "Ensembl_canonical";
1	ensembl	CDS	23502145	23502204	0	+	0	gene_id "ENSRNOG00000016411"; gene_version "6"; transcript_id "ENSRNOT00000115390"; transcript_version "2"; exon_number "5"; gene_name "Rps12"; gene_source "ensembl"; gene_biotype "protein_coding"; transcript_name "Rps12-202"; transcript_source "ensembl"; transcript_biotype "protein_coding"; protein_id "ENSRNOP00000092043"; protein_version "1"; tag "Ensembl_canonical";
1	ensembl	CDS	23502145	23502204	0	+	0	gene_id "ENSRNOG00000016411"; gene_version "6"; transcript_id "ENSRNOT00000118437"; transcript_version "2"; exon_number "7"; gene_name "Rps12"; gene_source "ensembl"; gene_biotype "protein_coding"; transcript_name "Rps12-203"; transcript_source "ensembl"; transcript_biotype "protein_coding"; protein_id "ENSRNOP00000093841"; protein_version "2";
1	ensembl	CDS	23502145	23502204	0	+	0	gene_id "ENSRNOG00000016411"; gene_version "6"; transcript_id "ENSRNOT00000022184"; transcript_version "6"; exon_number "6"; gene_name "Rps12"; gene_source "ensembl"; gene_biotype "protein_coding"; transcript_name "Rps12-201"; transcript_source "ensembl"; transcript_biotype "protein_coding"; protein_id "ENSRNOP00000022184"; protein_version "5";
1	ensembl	exon	23502145	23502231	0	+	.	gene_id "ENSRNOG00000016411"; gene_version "6"; transcript_id "ENSRNOT00000118437"; transcript_version "2"; exon_number "7"; gene_name "Rps12"; gene_source "ensembl"; gene_biotype "protein_coding"; transcript_name "Rps12-203"; transcript_source "ensembl"; transcript_biotype "protein_coding"; exon_id "ENSRNOE00000157774"; exon_version "4";
1	ensembl	exon	23502145	23502231	0	+	.	gene_id "ENSRNOG00000016411"; gene_version "6"; transcript_id "ENSRNOT00000022184"; transcript_version "6"; exon_number "6"; gene_name "Rps12"; gene_source "ensembl"; gene_biotype "protein_coding"; transcript_name "Rps12-201"; transcript_source "ensembl"; transcript_biotype "protein_coding"; exon_id "ENSRNOE00000157774"; exon_version "4";
1	ensembl	exon	23502145	23502235	0	+	.	gene_id "ENSRNOG00000016411"; gene_version "6"; transcript_id "ENSRNOT00000115390"; transcript_version "2"; exon_number "5"; gene_name "Rps12"; gene_source "ensembl"; gene_biotype "protein_coding"; transcript_name "Rps12-202"; transcript_source "ensembl"; transcript_biotype "protein_coding"; exon_id "ENSRNOE00000351345"; exon_version "3"; tag "Ensembl_canonical";
1	ensembl	stop_codon	23502205	23502207	0	+	0	gene_id "ENSRNOG00000016411"; gene_version "6"; transcript_id "ENSRNOT00000115390"; transcript_version "2"; exon_number "5"; gene_name "Rps12"; gene_source "ensembl"; gene_biotype "protein_coding"; transcript_name "Rps12-202"; transcript_source "ensembl"; transcript_biotype "protein_coding"; tag "Ensembl_canonical";
1	ensembl	stop_codon	23502205	23502207	0	+	0	gene_id "ENSRNOG00000016411"; gene_version "6"; transcript_id "ENSRNOT00000118437"; transcript_version "2"; exon_number "7"; gene_name "Rps12"; gene_source "ensembl"; gene_biotype "protein_coding"; transcript_name "Rps12-203"; transcript_source "ensembl"; transcript_biotype "protein_coding";
1	ensembl	stop_codon	23502205	23502207	0	+	0	gene_id "ENSRNOG00000016411"; gene_version "6"; transcript_id "ENSRNOT00000022184"; transcript_version "6"; exon_number "6"; gene_name "Rps12"; gene_source "ensembl"; gene_biotype "protein_coding"; transcript_name "Rps12-201"; transcript_source "ensembl"; transcript_biotype "protein_coding";
1	ensembl	three_prime_utr	23502208	23502231	0	+	.	gene_id "ENSRNOG00000016411"; gene_version "6"; transcript_id "ENSRNOT00000118437"; transcript_version "2"; gene_name "Rps12"; gene_source "ensembl"; gene_biotype "protein_coding"; transcript_name "Rps12-203"; transcript_source "ensembl"; transcript_biotype "protein_coding";
1	ensembl	three_prime_utr	23502208	23502231	0	+	.	gene_id "ENSRNOG00000016411"; gene_version "6"; transcript_id "ENSRNOT00000022184"; transcript_version "6"; gene_name "Rps12"; gene_source "ensembl"; gene_biotype "protein_coding"; transcript_name "Rps12-201"; transcript_source "ensembl"; transcript_biotype "protein_coding";
1	ensembl	three_prime_utr	23502208	23502235	0	+	.	gene_id "ENSRNOG00000016411"; gene_version "6"; transcript_id "ENSRNOT00000115390"; transcript_version "2"; gene_name "Rps12"; gene_source "ensembl"; gene_biotype "protein_coding"; transcript_name "Rps12-202"; transcript_source "ensembl"; transcript_biotype "protein_coding"; tag "Ensembl_canonical";
1	sraer114_es	exon	23517102	23517288	0.103363045359355	+	.	gene_id "ENSRNOG00000016411"; transcript_id "ENSRNOG00000016411_tx_2"; exon_id "1_23517102_23517288_+"; exonnum "1"; txlen "724";
1	sraer114_mid	exon	23526057	23526142	0.103363045359355	+	.	gene_id "ENSRNOG00000016411"; transcript_id "ENSRNOG00000016411_tx_2"; exon_id "1_23526057_23526142_+"; exonnum "2"; txlen "724";
1	sraer114_mid	exon	23541258	23541356	0.103363045359355	+	.	gene_id "ENSRNOG00000016411"; transcript_id "ENSRNOG00000016411_tx_2"; exon_id "1_23541258_23541356_+"; exonnum "3"; txlen "724";
1	sraer114_mid	exon	23543868	23543922	0.103363045359355	+	.	gene_id "ENSRNOG00000016411"; transcript_id "ENSRNOG00000016411_tx_2"; exon_id "1_23543868_23543922_+"; exonnum "4"; txlen "724";
1	sraer114_mid	exon	23550932	23551084	0.103363045359355	+	.	gene_id "ENSRNOG00000016411"; transcript_id "ENSRNOG00000016411_tx_2"; exon_id "1_23550932_23551084_+"; exonnum "5"; txlen "724";
1	sraer114_ss	exon	23573447	23573590	0.103363045359355	+	.	gene_id "ENSRNOG00000016411"; transcript_id "ENSRNOG00000016411_tx_2"; exon_id "1_23573447_23573590_+"; exonnum "6"; txlen "724";
1	sraer114_es	exon	23598325	23598462	0.0107007754910091	+	.	gene_id "ENSRNOG00000077454"; transcript_id "ENSRNOG00000077454_tx_76"; exon_id "1_23598325_23598462_+"; exonnum "1"; txlen "508";
1	sraer114_es	exon	23598325	23598462	0.00356932420299383	+	.	gene_id "ENSRNOG00000077454"; transcript_id "ENSRNOG00000077454_tx_78"; exon_id "1_23598325_23598462_+"; exonnum "1"; txlen "1652";
1	ensembl	exon	23600832	23601238	0	+	.	gene_id "ENSRNOG00000077454"; gene_version "1"; transcript_id "ENSRNOT00000143447"; transcript_version "1"; exon_number "1"; gene_source "ensembl"; gene_biotype "lncRNA"; transcript_source "ensembl"; transcript_biotype "lncRNA"; exon_id "ENSRNOE00000727298"; exon_version "1"; tag "Ensembl_canonical";
1	ensembl	transcript	23600832	23715584	0	+	.	gene_id "ENSRNOG00000077454"; gene_version "1"; transcript_id "ENSRNOT00000143447"; transcript_version "1"; gene_source "ensembl"; gene_biotype "lncRNA"; transcript_source "ensembl"; transcript_biotype "lncRNA"; tag "Ensembl_canonical";
1	ensembl	gene	23600832	23758492	0	+	.	gene_id "ENSRNOG00000077454"; gene_version "1"; gene_source "ensembl"; gene_biotype "lncRNA";
1	ensembl	exon	23600841	23601238	0	+	.	gene_id "ENSRNOG00000077454"; gene_version "1"; transcript_id "ENSRNOT00000163137"; transcript_version "1"; exon_number "1"; gene_source "ensembl"; gene_biotype "lncRNA"; transcript_source "ensembl"; transcript_biotype "lncRNA"; exon_id "ENSRNOE00000775660"; exon_version "1";
1	ENSEMBL114_rn	exon	23600841	23601238	0.119998690068093	+	.	gene_id "ENSRNOG00000077454"; transcript_id "ENSRNOG00000077454_tx_10"; exon_id "1_23600841_23601238_+"; exonnum "1"; txlen "1112";
1	ENSEMBL114_rn	exon	23600841	23601238	0.0575443492612696	+	.	gene_id "ENSRNOG00000077454"; transcript_id "ENSRNOG00000077454_tx_19"; exon_id "1_23600841_23601238_+"; exonnum "1"; txlen "1692";
1	ENSEMBL114_rn	exon	23600841	23601238	3.60480295542549	+	.	gene_id "ENSRNOG00000077454"; transcript_id "ENSRNOG00000077454_tx_2"; exon_id "1_23600841_23601238_+"; exonnum "1"; txlen "768";
1	ENSEMBL114_rn	exon	23600841	23601238	0.051213689072769	+	.	gene_id "ENSRNOG00000077454"; transcript_id "ENSRNOG00000077454_tx_21"; exon_id "1_23600841_23601238_+"; exonnum "1"; txlen "1675";
1	ENSEMBL114_rn	exon	23600841	23601238	0.0301444179126537	+	.	gene_id "ENSRNOG00000077454"; transcript_id "ENSRNOG00000077454_tx_31"; exon_id "1_23600841_23601238_+"; exonnum "1"; txlen "640";
1	ENSEMBL114_rn	exon	23600841	23601238	0.0256416642597035	+	.	gene_id "ENSRNOG00000077454"; transcript_id "ENSRNOG00000077454_tx_32"; exon_id "1_23600841_23601238_+"; exonnum "1"; txlen "1912";
1	ENSEMBL114_rn	exon	23600841	23601238	0.0256416642597035	+	.	gene_id "ENSRNOG00000077454"; transcript_id "ENSRNOG00000077454_tx_33"; exon_id "1_23600841_23601238_+"; exonnum "1"; txlen "814";
1	ENSEMBL114_rn	exon	23600841	23601238	0.0256416642597035	+	.	gene_id "ENSRNOG00000077454"; transcript_id "ENSRNOG00000077454_tx_34"; exon_id "1_23600841_23601238_+"; exonnum "1"; txlen "1456";
1	ENSEMBL114_rn	exon	23600841	23601238	0.0256416642597035	+	.	gene_id "ENSRNOG00000077454"; transcript_id "ENSRNOG00000077454_tx_35"; exon_id "1_23600841_23601238_+"; exonnum "1"; txlen "1348";
1	ENSEMBL114_rn	exon	23600841	23601238	0.0256416642597035	+	.	gene_id "ENSRNOG00000077454"; transcript_id "ENSRNOG00000077454_tx_36"; exon_id "1_23600841_23601238_+"; exonnum "1"; txlen "737";
1	ENSEMBL114_rn	exon	23600841	23601238	0.0199030850595674	+	.	gene_id "ENSRNOG00000077454"; transcript_id "ENSRNOG00000077454_tx_43"; exon_id "1_23600841_23601238_+"; exonnum "1"; txlen "1321";
1	ENSEMBL114_rn	exon	23600841	23601238	0.0199030850595674	+	.	gene_id "ENSRNOG00000077454"; transcript_id "ENSRNOG00000077454_tx_44"; exon_id "1_23600841_23601238_+"; exonnum "1"; txlen "1338";
1	ENSEMBL114_rn	exon	23600841	23601238	0.0199030850595674	+	.	gene_id "ENSRNOG00000077454"; transcript_id "ENSRNOG00000077454_tx_46"; exon_id "1_23600841_23601238_+"; exonnum "1"; txlen "1214";
1	ENSEMBL114_rn	exon	23600841	23601238	0.0153259466530804	+	.	gene_id "ENSRNOG00000077454"; transcript_id "ENSRNOG00000077454_tx_58"; exon_id "1_23600841_23601238_+"; exonnum "1"; txlen "2026";
1	ENSEMBL114_rn	exon	23600841	23601238	0.0153259466530804	+	.	gene_id "ENSRNOG00000077454"; transcript_id "ENSRNOG00000077454_tx_59"; exon_id "1_23600841_23601238_+"; exonnum "1"; txlen "1570";
1	ENSEMBL114_rn	exon	23600841	23601238	0.0143796090769304	+	.	gene_id "ENSRNOG00000077454"; transcript_id "ENSRNOG00000077454_tx_62"; exon_id "1_23600841_23601238_+"; exonnum "1"; txlen "1480";
1	ENSEMBL114_rn	exon	23600841	23601238	0.0138593704143423	+	.	gene_id "ENSRNOG00000077454"; transcript_id "ENSRNOG00000077454_tx_63"; exon_id "1_23600841_23601238_+"; exonnum "1"; txlen "1330";
1	ENSEMBL114_rn	exon	23600841	23601238	0.0122779894747737	+	.	gene_id "ENSRNOG00000077454"; transcript_id "ENSRNOG00000077454_tx_71"; exon_id "1_23600841_23601238_+"; exonnum "1"; txlen "1674";
1	ENSEMBL114_rn	exon	23600841	23601238	0.0122779894747737	+	.	gene_id "ENSRNOG00000077454"; transcript_id "ENSRNOG00000077454_tx_72"; exon_id "1_23600841_23601238_+"; exonnum "1"; txlen "1788";
1	ENSEMBL114_rn	exon	23600841	23601238	0.00409594580671423	+	.	gene_id "ENSRNOG00000077454"; transcript_id "ENSRNOG00000077454_tx_77"; exon_id "1_23600841_23601238_+"; exonnum "1"; txlen "1912";
1	ensembl	transcript	23600841	23752505	0	+	.	gene_id "ENSRNOG00000077454"; gene_version "1"; transcript_id "ENSRNOT00000163137"; transcript_version "1"; gene_source "ensembl"; gene_biotype "lncRNA"; transcript_source "ensembl"; transcript_biotype "lncRNA";
1	ensembl	exon	23600861	23601238	0	+	.	gene_id "ENSRNOG00000077454"; gene_version "1"; transcript_id "ENSRNOT00000136535"; transcript_version "1"; exon_number "1"; gene_source "ensembl"; gene_biotype "lncRNA"; transcript_source "ensembl"; transcript_biotype "lncRNA"; exon_id "ENSRNOE00000785889"; exon_version "1";
1	ensembl	transcript	23600861	23758492	0	+	.	gene_id "ENSRNOG00000077454"; gene_version "1"; transcript_id "ENSRNOT00000136535"; transcript_version "1"; gene_source "ensembl"; gene_biotype "lncRNA"; transcript_source "ensembl"; transcript_biotype "lncRNA";
1	sraer114_es	exon	23602969	23603106	4.70621933167386	+	.	gene_id "ENSRNOG00000077454"; transcript_id "ENSRNOG00000077454_tx_1"; exon_id "1_23602969_23603106_+"; exonnum "1"; txlen "508";
1	sraer114_es	exon	23602969	23603106	0.0943570258083899	+	.	gene_id "ENSRNOG00000077454"; transcript_id "ENSRNOG00000077454_tx_11"; exon_id "1_23602969_23603106_+"; exonnum "1"; txlen "852";
1	sraer114_es	exon	23602969	23603106	0.0818784653790455	+	.	gene_id "ENSRNOG00000077454"; transcript_id "ENSRNOG00000077454_tx_15"; exon_id "1_23602969_23603106_+"; exonnum "1"; txlen "1308";
1	sraer114_es	exon	23602969	23603106	0.051213689072769	+	.	gene_id "ENSRNOG00000077454"; transcript_id "ENSRNOG00000077454_tx_20"; exon_id "1_23602969_23603106_+"; exonnum "1"; txlen "1415";
1	sraer114_es	exon	23602969	23603106	0.0490013765786942	+	.	gene_id "ENSRNOG00000077454"; transcript_id "ENSRNOG00000077454_tx_24"; exon_id "1_23602969_23603106_+"; exonnum "1"; txlen "1432";
1	sraer114_es	exon	23602969	23603106	0.0199030850595674	+	.	gene_id "ENSRNOG00000077454"; transcript_id "ENSRNOG00000077454_tx_41"; exon_id "1_23602969_23603106_+"; exonnum "1"; txlen "1061";
1	sraer114_es	exon	23602969	23603106	0.0199030850595674	+	.	gene_id "ENSRNOG00000077454"; transcript_id "ENSRNOG00000077454_tx_42"; exon_id "1_23602969_23603106_+"; exonnum "1"; txlen "1078";
1	sraer114_es	exon	23602969	23603106	0.0199030850595674	+	.	gene_id "ENSRNOG00000077454"; transcript_id "ENSRNOG00000077454_tx_45"; exon_id "1_23602969_23603106_+"; exonnum "1"; txlen "954";
1	ensembl	exon	23635574	23635634	0	+	.	gene_id "ENSRNOG00000077454"; gene_version "1"; transcript_id "ENSRNOT00000143447"; transcript_version "1"; exon_number "2"; gene_source "ensembl"; gene_biotype "lncRNA"; transcript_source "ensembl"; transcript_biotype "lncRNA"; exon_id "ENSRNOE00000743979"; exon_version "1"; tag "Ensembl_canonical";
1	ensembl	exon	23635574	23635634	0	+	.	gene_id "ENSRNOG00000077454"; gene_version "1"; transcript_id "ENSRNOT00000163137"; transcript_version "1"; exon_number "2"; gene_source "ensembl"; gene_biotype "lncRNA"; transcript_source "ensembl"; transcript_biotype "lncRNA"; exon_id "ENSRNOE00000743979"; exon_version "1";
1	ensembl	exon	23635574	23635634	0	+	.	gene_id "ENSRNOG00000077454"; gene_version "1"; transcript_id "ENSRNOT00000136535"; transcript_version "1"; exon_number "2"; gene_source "ensembl"; gene_biotype "lncRNA"; transcript_source "ensembl"; transcript_biotype "lncRNA"; exon_id "ENSRNOE00000743979"; exon_version "1";
1	ENSEMBL114_rn	exon	23635574	23635634	4.70621933167386	+	.	gene_id "ENSRNOG00000077454"; transcript_id "ENSRNOG00000077454_tx_1"; exon_id "1_23635574_23635634_+"; exonnum "2"; txlen "508";
1	ENSEMBL114_rn	exon	23635574	23635634	0.119998690068093	+	.	gene_id "ENSRNOG00000077454"; transcript_id "ENSRNOG00000077454_tx_10"; exon_id "1_23635574_23635634_+"; exonnum "2"; txlen "1112";
1	ENSEMBL114_rn	exon	23635574	23635634	0.0943570258083899	+	.	gene_id "ENSRNOG00000077454"; transcript_id "ENSRNOG00000077454_tx_11"; exon_id "1_23635574_23635634_+"; exonnum "2"; txlen "852";
1	ENSEMBL114_rn	exon	23635574	23635634	0.0818784653790455	+	.	gene_id "ENSRNOG00000077454"; transcript_id "ENSRNOG00000077454_tx_15"; exon_id "1_23635574_23635634_+"; exonnum "2"; txlen "1308";
1	ENSEMBL114_rn	exon	23635574	23635634	0.0575443492612696	+	.	gene_id "ENSRNOG00000077454"; transcript_id "ENSRNOG00000077454_tx_19"; exon_id "1_23635574_23635634_+"; exonnum "2"; txlen "1692";
1	ENSEMBL114_rn	exon	23635574	23635634	3.60480295542549	+	.	gene_id "ENSRNOG00000077454"; transcript_id "ENSRNOG00000077454_tx_2"; exon_id "1_23635574_23635634_+"; exonnum "2"; txlen "768";
1	ENSEMBL114_rn	exon	23635574	23635634	0.051213689072769	+	.	gene_id "ENSRNOG00000077454"; transcript_id "ENSRNOG00000077454_tx_20"; exon_id "1_23635574_23635634_+"; exonnum "2"; txlen "1415";
1	ENSEMBL114_rn	exon	23635574	23635634	0.051213689072769	+	.	gene_id "ENSRNOG00000077454"; transcript_id "ENSRNOG00000077454_tx_21"; exon_id "1_23635574_23635634_+"; exonnum "2"; txlen "1675";
1	ENSEMBL114_rn	exon	23635574	23635634	0.0490013765786942	+	.	gene_id "ENSRNOG00000077454"; transcript_id "ENSRNOG00000077454_tx_24"; exon_id "1_23635574_23635634_+"; exonnum "2"; txlen "1432";
1	ENSEMBL114_rn	exon	23635574	23635634	0.0301444179126537	+	.	gene_id "ENSRNOG00000077454"; transcript_id "ENSRNOG00000077454_tx_31"; exon_id "1_23635574_23635634_+"; exonnum "2"; txlen "640";
1	ENSEMBL114_rn	exon	23635574	23635634	0.0256416642597035	+	.	gene_id "ENSRNOG00000077454"; transcript_id "ENSRNOG00000077454_tx_32"; exon_id "1_23635574_23635634_+"; exonnum "2"; txlen "1912";
1	ENSEMBL114_rn	exon	23635574	23635634	0.0256416642597035	+	.	gene_id "ENSRNOG00000077454"; transcript_id "ENSRNOG00000077454_tx_33"; exon_id "1_23635574_23635634_+"; exonnum "2"; txlen "814";
1	ENSEMBL114_rn	exon	23635574	23635634	0.0256416642597035	+	.	gene_id "ENSRNOG00000077454"; transcript_id "ENSRNOG00000077454_tx_34"; exon_id "1_23635574_23635634_+"; exonnum "2"; txlen "1456";
1	ENSEMBL114_rn	exon	23635574	23635634	0.0256416642597035	+	.	gene_id "ENSRNOG00000077454"; transcript_id "ENSRNOG00000077454_tx_35"; exon_id "1_23635574_23635634_+"; exonnum "2"; txlen "1348";
1	ENSEMBL114_rn	exon	23635574	23635634	0.0256416642597035	+	.	gene_id "ENSRNOG00000077454"; transcript_id "ENSRNOG00000077454_tx_36"; exon_id "1_23635574_23635634_+"; exonnum "2"; txlen "737";
1	ENSEMBL114_rn	exon	23635574	23635634	0.0199030850595674	+	.	gene_id "ENSRNOG00000077454"; transcript_id "ENSRNOG00000077454_tx_41"; exon_id "1_23635574_23635634_+"; exonnum "2"; txlen "1061";
1	ENSEMBL114_rn	exon	23635574	23635634	0.0199030850595674	+	.	gene_id "ENSRNOG00000077454"; transcript_id "ENSRNOG00000077454_tx_42"; exon_id "1_23635574_23635634_+"; exonnum "2"; txlen "1078";
1	ENSEMBL114_rn	exon	23635574	23635634	0.0199030850595674	+	.	gene_id "ENSRNOG00000077454"; transcript_id "ENSRNOG00000077454_tx_43"; exon_id "1_23635574_23635634_+"; exonnum "2"; txlen "1321";
1	ENSEMBL114_rn	exon	23635574	23635634	0.0199030850595674	+	.	gene_id "ENSRNOG00000077454"; transcript_id "ENSRNOG00000077454_tx_44"; exon_id "1_23635574_23635634_+"; exonnum "2"; txlen "1338";
1	ENSEMBL114_rn	exon	23635574	23635634	0.0199030850595674	+	.	gene_id "ENSRNOG00000077454"; transcript_id "ENSRNOG00000077454_tx_45"; exon_id "1_23635574_23635634_+"; exonnum "2"; txlen "954";
1	ENSEMBL114_rn	exon	23635574	23635634	0.0199030850595674	+	.	gene_id "ENSRNOG00000077454"; transcript_id "ENSRNOG00000077454_tx_46"; exon_id "1_23635574_23635634_+"; exonnum "2"; txlen "1214";
1	ENSEMBL114_rn	exon	23635574	23635634	0.0156589278475311	+	.	gene_id "ENSRNOG00000077454"; transcript_id "ENSRNOG00000077454_tx_55"; exon_id "1_23635574_23635634_+"; exonnum "1"; txlen "1344";
1	ENSEMBL114_rn	exon	23635574	23635634	0.0156589278475311	+	.	gene_id "ENSRNOG00000077454"; transcript_id "ENSRNOG00000077454_tx_56"; exon_id "1_23635574_23635634_+"; exonnum "1"; txlen "1468";
1	ENSEMBL114_rn	exon	23635574	23635634	0.0156589278475311	+	.	gene_id "ENSRNOG00000077454"; transcript_id "ENSRNOG00000077454_tx_57"; exon_id "1_23635574_23635634_+"; exonnum "1"; txlen "888";
1	ENSEMBL114_rn	exon	23635574	23635634	0.0153259466530804	+	.	gene_id "ENSRNOG00000077454"; transcript_id "ENSRNOG00000077454_tx_58"; exon_id "1_23635574_23635634_+"; exonnum "2"; txlen "2026";
1	ENSEMBL114_rn	exon	23635574	23635634	0.0153259466530804	+	.	gene_id "ENSRNOG00000077454"; transcript_id "ENSRNOG00000077454_tx_59"; exon_id "1_23635574_23635634_+"; exonnum "2"; txlen "1570";
1	ENSEMBL114_rn	exon	23635574	23635634	0.0143796090769304	+	.	gene_id "ENSRNOG00000077454"; transcript_id "ENSRNOG00000077454_tx_62"; exon_id "1_23635574_23635634_+"; exonnum "2"; txlen "1480";
1	ENSEMBL114_rn	exon	23635574	23635634	0.0138593704143423	+	.	gene_id "ENSRNOG00000077454"; transcript_id "ENSRNOG00000077454_tx_63"; exon_id "1_23635574_23635634_+"; exonnum "2"; txlen "1330";
1	ENSEMBL114_rn	exon	23635574	23635634	0.0136659733942089	+	.	gene_id "ENSRNOG00000077454"; transcript_id "ENSRNOG00000077454_tx_64"; exon_id "1_23635574_23635634_+"; exonnum "1"; txlen "1016";
1	ENSEMBL114_rn	exon	23635574	23635634	0.0136659733942089	+	.	gene_id "ENSRNOG00000077454"; transcript_id "ENSRNOG00000077454_tx_66"; exon_id "1_23635574_23635634_+"; exonnum "1"; txlen "722";
1	ENSEMBL114_rn	exon	23635574	23635634	0.0136659733942089	+	.	gene_id "ENSRNOG00000077454"; transcript_id "ENSRNOG00000077454_tx_67"; exon_id "1_23635574_23635634_+"; exonnum "1"; txlen "846";
1	ENSEMBL114_rn	exon	23635574	23635634	0.0122779894747737	+	.	gene_id "ENSRNOG00000077454"; transcript_id "ENSRNOG00000077454_tx_71"; exon_id "1_23635574_23635634_+"; exonnum "2"; txlen "1674";
1	ENSEMBL114_rn	exon	23635574	23635634	0.0122779894747737	+	.	gene_id "ENSRNOG00000077454"; transcript_id "ENSRNOG00000077454_tx_72"; exon_id "1_23635574_23635634_+"; exonnum "2"; txlen "1788";
1	ENSEMBL114_rn	exon	23635574	23635634	0.0107007754910091	+	.	gene_id "ENSRNOG00000077454"; transcript_id "ENSRNOG00000077454_tx_76"; exon_id "1_23635574_23635634_+"; exonnum "2"; txlen "508";
1	ENSEMBL114_rn	exon	23635574	23635634	0.00409594580671423	+	.	gene_id "ENSRNOG00000077454"; transcript_id "ENSRNOG00000077454_tx_77"; exon_id "1_23635574_23635634_+"; exonnum "2"; txlen "1912";
1	ENSEMBL114_rn	exon	23635574	23635634	0.00356932420299383	+	.	gene_id "ENSRNOG00000077454"; transcript_id "ENSRNOG00000077454_tx_78"; exon_id "1_23635574_23635634_+"; exonnum "2"; txlen "1652";
1	sraer114_es	exon	23637013	23637269	2.80967783365008	+	.	gene_id "ENSRNOG00000077454"; transcript_id "ENSRNOG00000077454_tx_3"; exon_id "1_23637013_23637269_+"; exonnum "1"; txlen "566";
1	sraer114_ss	exon	23640685	23640993	4.70621933167386	+	.	gene_id "ENSRNOG00000077454"; transcript_id "ENSRNOG00000077454_tx_1"; exon_id "1_23640685_23640993_+"; exonnum "3"; txlen "508";
1	sraer114_ss	exon	23640685	23640993	3.60480295542549	+	.	gene_id "ENSRNOG00000077454"; transcript_id "ENSRNOG00000077454_tx_2"; exon_id "1_23640685_23640993_+"; exonnum "3"; txlen "768";
1	sraer114_ss	exon	23640685	23640993	2.80967783365008	+	.	gene_id "ENSRNOG00000077454"; transcript_id "ENSRNOG00000077454_tx_3"; exon_id "1_23640685_23640993_+"; exonnum "2"; txlen "566";
1	sraer114_ss	exon	23640685	23640993	0.0107007754910091	+	.	gene_id "ENSRNOG00000077454"; transcript_id "ENSRNOG00000077454_tx_76"; exon_id "1_23640685_23640993_+"; exonnum "3"; txlen "508";
1	sraer114_es	exon	23655043	23655199	0.0917172731197114	+	.	gene_id "ENSRNOG00000077454"; transcript_id "ENSRNOG00000077454_tx_12"; exon_id "1_23655043_23655199_+"; exonnum "1"; txlen "1266";
1	sraer114_es	exon	23655043	23655199	0.0917172731197114	+	.	gene_id "ENSRNOG00000077454"; transcript_id "ENSRNOG00000077454_tx_13"; exon_id "1_23655043_23655199_+"; exonnum "1"; txlen "810";
1	sraer114_es	exon	23655043	23655199	0.0335038095513054	+	.	gene_id "ENSRNOG00000077454"; transcript_id "ENSRNOG00000077454_tx_30"; exon_id "1_23655043_23655199_+"; exonnum "1"; txlen "1390";
1	sraer114_es	exon	23655043	23655199	0.0136659733942089	+	.	gene_id "ENSRNOG00000077454"; transcript_id "ENSRNOG00000077454_tx_65"; exon_id "1_23655043_23655199_+"; exonnum "1"; txlen "768";
1	sraer114_es	exon	23655043	23655199	0.0122779894747737	+	.	gene_id "ENSRNOG00000077454"; transcript_id "ENSRNOG00000077454_tx_70"; exon_id "1_23655043_23655199_+"; exonnum "1"; txlen "1028";
1	sraer114_mid	exon	23665156	23665236	0.0183650476037019	+	.	gene_id "ENSRNOG00000077454"; transcript_id "ENSRNOG00000077454_tx_50"; exon_id "1_23665156_23665236_+"; exonnum "1"; txlen "1534";
1	sraer114_mid	exon	23665156	23665236	0.0183650476037019	+	.	gene_id "ENSRNOG00000077454"; transcript_id "ENSRNOG00000077454_tx_51"; exon_id "1_23665156_23665236_+"; exonnum "1"; txlen "1078";
1	sraer114_mid	exon	23665156	23665236	0.0183650476037019	+	.	gene_id "ENSRNOG00000077454"; transcript_id "ENSRNOG00000077454_tx_52"; exon_id "1_23665156_23665236_+"; exonnum "1"; txlen "970";
1	sraer114_mid	exon	23665156	23665236	0.0150610616440299	+	.	gene_id "ENSRNOG00000077454"; transcript_id "ENSRNOG00000077454_tx_60"; exon_id "1_23665156_23665236_+"; exonnum "1"; txlen "908";
1	sraer114_mid	exon	23665156	23665236	0.0150610616440299	+	.	gene_id "ENSRNOG00000077454"; transcript_id "ENSRNOG00000077454_tx_61"; exon_id "1_23665156_23665236_+"; exonnum "1"; txlen "976";
1	sraer114_mid	exon	23665156	23665236	0.0110236293488401	+	.	gene_id "ENSRNOG00000077454"; transcript_id "ENSRNOG00000077454_tx_74"; exon_id "1_23665156_23665236_+"; exonnum "1"; txlen "1364";
1	ensembl	exon	23676633	23676712	0	+	.	gene_id "ENSRNOG00000088042"; gene_version "1"; transcript_id "ENSRNOT00000134509"; transcript_version "1"; exon_number "1"; gene_source "ensembl"; gene_biotype "lncRNA"; transcript_source "ensembl"; transcript_biotype "lncRNA"; exon_id "ENSRNOE00000773213"; exon_version "1"; tag "Ensembl_canonical";
1	ensembl	gene	23676633	23677351	0	+	.	gene_id "ENSRNOG00000088042"; gene_version "1"; gene_source "ensembl"; gene_biotype "lncRNA";
1	ensembl	transcript	23676633	23677351	0	+	.	gene_id "ENSRNOG00000088042"; gene_version "1"; transcript_id "ENSRNOT00000134509"; transcript_version "1"; gene_source "ensembl"; gene_biotype "lncRNA"; transcript_source "ensembl"; transcript_biotype "lncRNA"; tag "Ensembl_canonical";
1	ensembl	exon	23676859	23676952	0	+	.	gene_id "ENSRNOG00000088042"; gene_version "1"; transcript_id "ENSRNOT00000134509"; transcript_version "1"; exon_number "2"; gene_source "ensembl"; gene_biotype "lncRNA"; transcript_source "ensembl"; transcript_biotype "lncRNA"; exon_id "ENSRNOE00000812603"; exon_version "1"; tag "Ensembl_canonical";
1	ensembl	exon	23677137	23677351	0	+	.	gene_id "ENSRNOG00000088042"; gene_version "1"; transcript_id "ENSRNOT00000134509"; transcript_version "1"; exon_number "3"; gene_source "ensembl"; gene_biotype "lncRNA"; transcript_source "ensembl"; transcript_biotype "lncRNA"; exon_id "ENSRNOE00000749330"; exon_version "1"; tag "Ensembl_canonical";
1	sraer114_mid	exon	23678445	23678618	0.0256416642597035	+	.	gene_id "ENSRNOG00000077454"; transcript_id "ENSRNOG00000077454_tx_32"; exon_id "1_23678445_23678618_+"; exonnum "3"; txlen "1912";
1	sraer114_mid	exon	23678445	23678618	0.0256416642597035	+	.	gene_id "ENSRNOG00000077454"; transcript_id "ENSRNOG00000077454_tx_33"; exon_id "1_23678445_23678618_+"; exonnum "3"; txlen "814";
1	sraer114_mid	exon	23678445	23678618	0.0256416642597035	+	.	gene_id "ENSRNOG00000077454"; transcript_id "ENSRNOG00000077454_tx_34"; exon_id "1_23678445_23678618_+"; exonnum "3"; txlen "1456";
1	sraer114_mid	exon	23678445	23678618	0.0256416642597035	+	.	gene_id "ENSRNOG00000077454"; transcript_id "ENSRNOG00000077454_tx_35"; exon_id "1_23678445_23678618_+"; exonnum "3"; txlen "1348";
1	sraer114_mid	exon	23678445	23678618	0.0256416642597035	+	.	gene_id "ENSRNOG00000077454"; transcript_id "ENSRNOG00000077454_tx_36"; exon_id "1_23678445_23678618_+"; exonnum "3"; txlen "737";
1	sraer114_mid	exon	23678445	23678618	0.0183650476037019	+	.	gene_id "ENSRNOG00000077454"; transcript_id "ENSRNOG00000077454_tx_50"; exon_id "1_23678445_23678618_+"; exonnum "2"; txlen "1534";
1	sraer114_mid	exon	23678445	23678618	0.0183650476037019	+	.	gene_id "ENSRNOG00000077454"; transcript_id "ENSRNOG00000077454_tx_51"; exon_id "1_23678445_23678618_+"; exonnum "2"; txlen "1078";
1	sraer114_mid	exon	23678445	23678618	0.0183650476037019	+	.	gene_id "ENSRNOG00000077454"; transcript_id "ENSRNOG00000077454_tx_52"; exon_id "1_23678445_23678618_+"; exonnum "2"; txlen "970";
1	sraer114_mid	exon	23678445	23678618	0.0156589278475311	+	.	gene_id "ENSRNOG00000077454"; transcript_id "ENSRNOG00000077454_tx_55"; exon_id "1_23678445_23678618_+"; exonnum "2"; txlen "1344";
1	sraer114_mid	exon	23678445	23678618	0.0156589278475311	+	.	gene_id "ENSRNOG00000077454"; transcript_id "ENSRNOG00000077454_tx_56"; exon_id "1_23678445_23678618_+"; exonnum "2"; txlen "1468";
1	sraer114_mid	exon	23678445	23678618	0.0156589278475311	+	.	gene_id "ENSRNOG00000077454"; transcript_id "ENSRNOG00000077454_tx_57"; exon_id "1_23678445_23678618_+"; exonnum "2"; txlen "888";
1	sraer114_mid	exon	23678445	23678618	0.0153259466530804	+	.	gene_id "ENSRNOG00000077454"; transcript_id "ENSRNOG00000077454_tx_58"; exon_id "1_23678445_23678618_+"; exonnum "3"; txlen "2026";
1	sraer114_mid	exon	23678445	23678618	0.0153259466530804	+	.	gene_id "ENSRNOG00000077454"; transcript_id "ENSRNOG00000077454_tx_59"; exon_id "1_23678445_23678618_+"; exonnum "3"; txlen "1570";
1	sraer114_mid	exon	23678445	23678618	0.0150610616440299	+	.	gene_id "ENSRNOG00000077454"; transcript_id "ENSRNOG00000077454_tx_60"; exon_id "1_23678445_23678618_+"; exonnum "2"; txlen "908";
1	sraer114_mid	exon	23678445	23678618	0.0150610616440299	+	.	gene_id "ENSRNOG00000077454"; transcript_id "ENSRNOG00000077454_tx_61"; exon_id "1_23678445_23678618_+"; exonnum "2"; txlen "976";
1	sraer114_mid	exon	23678445	23678618	0.0136659733942089	+	.	gene_id "ENSRNOG00000077454"; transcript_id "ENSRNOG00000077454_tx_64"; exon_id "1_23678445_23678618_+"; exonnum "2"; txlen "1016";
1	sraer114_mid	exon	23678445	23678618	0.0136659733942089	+	.	gene_id "ENSRNOG00000077454"; transcript_id "ENSRNOG00000077454_tx_66"; exon_id "1_23678445_23678618_+"; exonnum "2"; txlen "722";
1	sraer114_mid	exon	23678445	23678618	0.0136659733942089	+	.	gene_id "ENSRNOG00000077454"; transcript_id "ENSRNOG00000077454_tx_67"; exon_id "1_23678445_23678618_+"; exonnum "2"; txlen "846";
1	sraer114_mid	exon	23678445	23678618	0.0122779894747737	+	.	gene_id "ENSRNOG00000077454"; transcript_id "ENSRNOG00000077454_tx_71"; exon_id "1_23678445_23678618_+"; exonnum "3"; txlen "1674";
1	sraer114_mid	exon	23678445	23678618	0.0122779894747737	+	.	gene_id "ENSRNOG00000077454"; transcript_id "ENSRNOG00000077454_tx_72"; exon_id "1_23678445_23678618_+"; exonnum "3"; txlen "1788";
1	sraer114_mid	exon	23678445	23678618	0.0110236293488401	+	.	gene_id "ENSRNOG00000077454"; transcript_id "ENSRNOG00000077454_tx_74"; exon_id "1_23678445_23678618_+"; exonnum "2"; txlen "1364";
1	sraer114_mid	exon	23678445	23678618	0.00409594580671423	+	.	gene_id "ENSRNOG00000077454"; transcript_id "ENSRNOG00000077454_tx_77"; exon_id "1_23678445_23678618_+"; exonnum "3"; txlen "1912";
1	sraer114_mid	exon	23678445	23678618	0.00356932420299383	+	.	gene_id "ENSRNOG00000077454"; transcript_id "ENSRNOG00000077454_tx_78"; exon_id "1_23678445_23678618_+"; exonnum "3"; txlen "1652";
1	sraer114_mid	exon	23678488	23678618	0.0859149476920223	+	.	gene_id "ENSRNOG00000077454"; transcript_id "ENSRNOG00000077454_tx_14"; exon_id "1_23678488_23678618_+"; exonnum "1"; txlen "784";
1	sraer114_mid	exon	23678488	23678618	0.0808004526058809	+	.	gene_id "ENSRNOG00000077454"; transcript_id "ENSRNOG00000077454_tx_16"; exon_id "1_23678488_23678618_+"; exonnum "1"; txlen "1240";
1	sraer114_mid	exon	23678488	23678618	0.0601618343029398	+	.	gene_id "ENSRNOG00000077454"; transcript_id "ENSRNOG00000077454_tx_18"; exon_id "1_23678488_23678618_+"; exonnum "1"; txlen "1517";
1	sraer114_mid	exon	23678488	23678618	0.0508029139809316	+	.	gene_id "ENSRNOG00000077454"; transcript_id "ENSRNOG00000077454_tx_22"; exon_id "1_23678488_23678618_+"; exonnum "1"; txlen "1347";
1	sraer114_mid	exon	23678488	23678618	0.049706541439163	+	.	gene_id "ENSRNOG00000077454"; transcript_id "ENSRNOG00000077454_tx_23"; exon_id "1_23678488_23678618_+"; exonnum "1"; txlen "1534";
1	sraer114_mid	exon	23678488	23678618	0.0425599336112296	+	.	gene_id "ENSRNOG00000077454"; transcript_id "ENSRNOG00000077454_tx_25"; exon_id "1_23678488_23678618_+"; exonnum "1"; txlen "1364";
1	sraer114_mid	exon	23678488	23678618	0.0423317919433788	+	.	gene_id "ENSRNOG00000077454"; transcript_id "ENSRNOG00000077454_tx_27"; exon_id "1_23678488_23678618_+"; exonnum "1"; txlen "852";
1	sraer114_mid	exon	23678488	23678618	0.0399851614531369	+	.	gene_id "ENSRNOG00000077454"; transcript_id "ENSRNOG00000077454_tx_28"; exon_id "1_23678488_23678618_+"; exonnum "1"; txlen "1524";
1	sraer114_mid	exon	23678488	23678618	0.0377862051983881	+	.	gene_id "ENSRNOG00000077454"; transcript_id "ENSRNOG00000077454_tx_29"; exon_id "1_23678488_23678618_+"; exonnum "1"; txlen "1068";
1	sraer114_mid	exon	23678488	23678618	0.0245924676698957	+	.	gene_id "ENSRNOG00000077454"; transcript_id "ENSRNOG00000077454_tx_38"; exon_id "1_23678488_23678618_+"; exonnum "1"; txlen "1631";
1	sraer114_mid	exon	23678488	23678618	0.0244599152473782	+	.	gene_id "ENSRNOG00000077454"; transcript_id "ENSRNOG00000077454_tx_39"; exon_id "1_23678488_23678618_+"; exonnum "1"; txlen "1648";
1	sraer114_mid	exon	23678488	23678618	0.0192417236106267	+	.	gene_id "ENSRNOG00000077454"; transcript_id "ENSRNOG00000077454_tx_47"; exon_id "1_23678488_23678618_+"; exonnum "1"; txlen "781";
1	ensembl	exon	23678569	23678618	0	+	.	gene_id "ENSRNOG00000077454"; gene_version "1"; transcript_id "ENSRNOT00000122567"; transcript_version "1"; exon_number "1"; gene_source "ensembl"; gene_biotype "lncRNA"; transcript_source "ensembl"; transcript_biotype "lncRNA"; exon_id "ENSRNOE00000792613"; exon_version "1";
1	ensembl	transcript	23678569	23758492	0	+	.	gene_id "ENSRNOG00000077454"; gene_version "1"; transcript_id "ENSRNOT00000122567"; transcript_version "1"; gene_source "ensembl"; gene_biotype "lncRNA"; transcript_source "ensembl"; transcript_biotype "lncRNA";
1	sraer114_es	exon	23682828	23682927	0.255187367368999	+	.	gene_id "ENSRNOG00000077454"; transcript_id "ENSRNOG00000077454_tx_5"; exon_id "1_23682828_23682927_+"; exonnum "1"; txlen "815";
1	sraer114_ss	exon	23683250	23683964	0.0256416642597035	+	.	gene_id "ENSRNOG00000077454"; transcript_id "ENSRNOG00000077454_tx_35"; exon_id "1_23683250_23683964_+"; exonnum "4"; txlen "1348";
1	sraer114_ss	exon	23683250	23683964	0.255187367368999	+	.	gene_id "ENSRNOG00000077454"; transcript_id "ENSRNOG00000077454_tx_5"; exon_id "1_23683250_23683964_+"; exonnum "2"; txlen "815";
1	sraer114_ss	exon	23683250	23683964	0.0183650476037019	+	.	gene_id "ENSRNOG00000077454"; transcript_id "ENSRNOG00000077454_tx_52"; exon_id "1_23683250_23683964_+"; exonnum "3"; txlen "970";
1	sraer114_mid	exon	23685833	23685909	0.0301444179126537	+	.	gene_id "ENSRNOG00000077454"; transcript_id "ENSRNOG00000077454_tx_31"; exon_id "1_23685833_23685909_+"; exonnum "3"; txlen "640";
1	sraer114_mid	exon	23685833	23685909	0.0256416642597035	+	.	gene_id "ENSRNOG00000077454"; transcript_id "ENSRNOG00000077454_tx_33"; exon_id "1_23685833_23685909_+"; exonnum "4"; txlen "814";
1	ensembl	exon	23686305	23686408	0	+	.	gene_id "ENSRNOG00000077454"; gene_version "1"; transcript_id "ENSRNOT00000163137"; transcript_version "1"; exon_number "3"; gene_source "ensembl"; gene_biotype "lncRNA"; transcript_source "ensembl"; transcript_biotype "lncRNA"; exon_id "ENSRNOE00000750480"; exon_version "1";
1	ENSEMBL114_rn	exon	23686305	23686408	0.0301444179126537	+	.	gene_id "ENSRNOG00000077454"; transcript_id "ENSRNOG00000077454_tx_31"; exon_id "1_23686305_23686408_+"; exonnum "4"; txlen "640";
1	ENSEMBL114_rn	exon	23686305	23686408	0.0256416642597035	+	.	gene_id "ENSRNOG00000077454"; transcript_id "ENSRNOG00000077454_tx_33"; exon_id "1_23686305_23686408_+"; exonnum "5"; txlen "814";
1	ENSEMBL114_rn	exon	23686305	23686408	0.0256416642597035	+	.	gene_id "ENSRNOG00000077454"; transcript_id "ENSRNOG00000077454_tx_36"; exon_id "1_23686305_23686408_+"; exonnum "4"; txlen "737";
1	ensembl	exon	23689671	23689831	0	+	.	gene_id "ENSRNOG00000077454"; gene_version "1"; transcript_id "ENSRNOT00000137971"; transcript_version "1"; exon_number "1"; gene_source "ensembl"; gene_biotype "lncRNA"; transcript_source "ensembl"; transcript_biotype "lncRNA"; exon_id "ENSRNOE00000800229"; exon_version "1";
1	ensembl	transcript	23689671	23758492	0	+	.	gene_id "ENSRNOG00000077454"; gene_version "1"; transcript_id "ENSRNOT00000137971"; transcript_version "1"; gene_source "ensembl"; gene_biotype "lncRNA"; transcript_source "ensembl"; transcript_biotype "lncRNA";
1	ensembl	exon	23692585	23692660	0	+	.	gene_id "ENSRNOG00000077454"; gene_version "1"; transcript_id "ENSRNOT00000163137"; transcript_version "1"; exon_number "4"; gene_source "ensembl"; gene_biotype "lncRNA"; transcript_source "ensembl"; transcript_biotype "lncRNA"; exon_id "ENSRNOE00000743206"; exon_version "1";
1	ensembl	exon	23693006	23693175	0	+	.	gene_id "ENSRNOG00000077454"; gene_version "1"; transcript_id "ENSRNOT00000143447"; transcript_version "1"; exon_number "3"; gene_source "ensembl"; gene_biotype "lncRNA"; transcript_source "ensembl"; transcript_biotype "lncRNA"; exon_id "ENSRNOE00000760654"; exon_version "1"; tag "Ensembl_canonical";
1	ensembl	exon	23693006	23693175	0	+	.	gene_id "ENSRNOG00000077454"; gene_version "1"; transcript_id "ENSRNOT00000163137"; transcript_version "1"; exon_number "5"; gene_source "ensembl"; gene_biotype "lncRNA"; transcript_source "ensembl"; transcript_biotype "lncRNA"; exon_id "ENSRNOE00000760654"; exon_version "1";
1	ensembl	exon	23693006	23693175	0	+	.	gene_id "ENSRNOG00000077454"; gene_version "1"; transcript_id "ENSRNOT00000122567"; transcript_version "1"; exon_number "2"; gene_source "ensembl"; gene_biotype "lncRNA"; transcript_source "ensembl"; transcript_biotype "lncRNA"; exon_id "ENSRNOE00000760654"; exon_version "1";
1	ensembl	exon	23693006	23693175	0	+	.	gene_id "ENSRNOG00000077454"; gene_version "1"; transcript_id "ENSRNOT00000137971"; transcript_version "1"; exon_number "2"; gene_source "ensembl"; gene_biotype "lncRNA"; transcript_source "ensembl"; transcript_biotype "lncRNA"; exon_id "ENSRNOE00000760654"; exon_version "1";
1	ENSEMBL114_rn	exon	23693006	23693175	0.0601618343029398	+	.	gene_id "ENSRNOG00000077454"; transcript_id "ENSRNOG00000077454_tx_18"; exon_id "1_23693006_23693175_+"; exonnum "2"; txlen "1517";
1	ENSEMBL114_rn	exon	23693006	23693175	0.049706541439163	+	.	gene_id "ENSRNOG00000077454"; transcript_id "ENSRNOG00000077454_tx_23"; exon_id "1_23693006_23693175_+"; exonnum "2"; txlen "1534";
1	ENSEMBL114_rn	exon	23693006	23693175	0.0399851614531369	+	.	gene_id "ENSRNOG00000077454"; transcript_id "ENSRNOG00000077454_tx_28"; exon_id "1_23693006_23693175_+"; exonnum "2"; txlen "1524";
1	ENSEMBL114_rn	exon	23693006	23693175	0.0377862051983881	+	.	gene_id "ENSRNOG00000077454"; transcript_id "ENSRNOG00000077454_tx_29"; exon_id "1_23693006_23693175_+"; exonnum "2"; txlen "1068";
1	ENSEMBL114_rn	exon	23693006	23693175	0.0256416642597035	+	.	gene_id "ENSRNOG00000077454"; transcript_id "ENSRNOG00000077454_tx_32"; exon_id "1_23693006_23693175_+"; exonnum "4"; txlen "1912";
1	ENSEMBL114_rn	exon	23693006	23693175	0.0256416642597035	+	.	gene_id "ENSRNOG00000077454"; transcript_id "ENSRNOG00000077454_tx_34"; exon_id "1_23693006_23693175_+"; exonnum "4"; txlen "1456";
1	ENSEMBL114_rn	exon	23693006	23693175	0.0245924676698957	+	.	gene_id "ENSRNOG00000077454"; transcript_id "ENSRNOG00000077454_tx_38"; exon_id "1_23693006_23693175_+"; exonnum "2"; txlen "1631";
1	ENSEMBL114_rn	exon	23693006	23693175	0.0244599152473782	+	.	gene_id "ENSRNOG00000077454"; transcript_id "ENSRNOG00000077454_tx_39"; exon_id "1_23693006_23693175_+"; exonnum "2"; txlen "1648";
1	ENSEMBL114_rn	exon	23693006	23693175	0.0183650476037019	+	.	gene_id "ENSRNOG00000077454"; transcript_id "ENSRNOG00000077454_tx_50"; exon_id "1_23693006_23693175_+"; exonnum "3"; txlen "1534";
1	ENSEMBL114_rn	exon	23693006	23693175	0.0183650476037019	+	.	gene_id "ENSRNOG00000077454"; transcript_id "ENSRNOG00000077454_tx_51"; exon_id "1_23693006_23693175_+"; exonnum "3"; txlen "1078";
1	ENSEMBL114_rn	exon	23693006	23693175	0.0153259466530804	+	.	gene_id "ENSRNOG00000077454"; transcript_id "ENSRNOG00000077454_tx_58"; exon_id "1_23693006_23693175_+"; exonnum "4"; txlen "2026";
1	ENSEMBL114_rn	exon	23693006	23693175	0.0153259466530804	+	.	gene_id "ENSRNOG00000077454"; transcript_id "ENSRNOG00000077454_tx_59"; exon_id "1_23693006_23693175_+"; exonnum "4"; txlen "1570";
1	ENSEMBL114_rn	exon	23693006	23693175	0.0136659733942089	+	.	gene_id "ENSRNOG00000077454"; transcript_id "ENSRNOG00000077454_tx_64"; exon_id "1_23693006_23693175_+"; exonnum "3"; txlen "1016";
1	ENSEMBL114_rn	exon	23693006	23693175	0.0122779894747737	+	.	gene_id "ENSRNOG00000077454"; transcript_id "ENSRNOG00000077454_tx_71"; exon_id "1_23693006_23693175_+"; exonnum "4"; txlen "1674";
1	ENSEMBL114_rn	exon	23693006	23693175	0.0122779894747737	+	.	gene_id "ENSRNOG00000077454"; transcript_id "ENSRNOG00000077454_tx_72"; exon_id "1_23693006_23693175_+"; exonnum "4"; txlen "1788";
1	ENSEMBL114_rn	exon	23693006	23693175	0.00409594580671423	+	.	gene_id "ENSRNOG00000077454"; transcript_id "ENSRNOG00000077454_tx_77"; exon_id "1_23693006_23693175_+"; exonnum "4"; txlen "1912";
1	ENSEMBL114_rn	exon	23693006	23693175	0.00356932420299383	+	.	gene_id "ENSRNOG00000077454"; transcript_id "ENSRNOG00000077454_tx_78"; exon_id "1_23693006_23693175_+"; exonnum "4"; txlen "1652";
1	sraer114_mid	exon	23696327	23696440	0.0399851614531369	+	.	gene_id "ENSRNOG00000077454"; transcript_id "ENSRNOG00000077454_tx_28"; exon_id "1_23696327_23696440_+"; exonnum "3"; txlen "1524";
1	sraer114_mid	exon	23696327	23696440	0.0377862051983881	+	.	gene_id "ENSRNOG00000077454"; transcript_id "ENSRNOG00000077454_tx_29"; exon_id "1_23696327_23696440_+"; exonnum "3"; txlen "1068";
1	sraer114_mid	exon	23696327	23696440	0.0245924676698957	+	.	gene_id "ENSRNOG00000077454"; transcript_id "ENSRNOG00000077454_tx_38"; exon_id "1_23696327_23696440_+"; exonnum "3"; txlen "1631";
1	sraer114_mid	exon	23696327	23696440	0.0244599152473782	+	.	gene_id "ENSRNOG00000077454"; transcript_id "ENSRNOG00000077454_tx_39"; exon_id "1_23696327_23696440_+"; exonnum "3"; txlen "1648";
1	sraer114_mid	exon	23696327	23696440	0.0153259466530804	+	.	gene_id "ENSRNOG00000077454"; transcript_id "ENSRNOG00000077454_tx_58"; exon_id "1_23696327_23696440_+"; exonnum "5"; txlen "2026";
1	sraer114_mid	exon	23696327	23696440	0.0153259466530804	+	.	gene_id "ENSRNOG00000077454"; transcript_id "ENSRNOG00000077454_tx_59"; exon_id "1_23696327_23696440_+"; exonnum "5"; txlen "1570";
1	sraer114_mid	exon	23696327	23696440	0.0122779894747737	+	.	gene_id "ENSRNOG00000077454"; transcript_id "ENSRNOG00000077454_tx_72"; exon_id "1_23696327_23696440_+"; exonnum "5"; txlen "1788";
1	sraer114_mid	exon	23696327	23696440	0.00409594580671423	+	.	gene_id "ENSRNOG00000077454"; transcript_id "ENSRNOG00000077454_tx_77"; exon_id "1_23696327_23696440_+"; exonnum "5"; txlen "1912";
1	sraer114_mid	exon	23696327	23696440	0.00356932420299383	+	.	gene_id "ENSRNOG00000077454"; transcript_id "ENSRNOG00000077454_tx_78"; exon_id "1_23696327_23696440_+"; exonnum "5"; txlen "1652";
1	ensembl	exon	23697014	23697154	0	+	.	gene_id "ENSRNOG00000077454"; gene_version "1"; transcript_id "ENSRNOT00000143447"; transcript_version "1"; exon_number "4"; gene_source "ensembl"; gene_biotype "lncRNA"; transcript_source "ensembl"; transcript_biotype "lncRNA"; exon_id "ENSRNOE00000709904"; exon_version "1"; tag "Ensembl_canonical";
1	ensembl	exon	23697014	23697154	0	+	.	gene_id "ENSRNOG00000077454"; gene_version "1"; transcript_id "ENSRNOT00000163137"; transcript_version "1"; exon_number "6"; gene_source "ensembl"; gene_biotype "lncRNA"; transcript_source "ensembl"; transcript_biotype "lncRNA"; exon_id "ENSRNOE00000709904"; exon_version "1";
1	ensembl	exon	23697014	23697154	0	+	.	gene_id "ENSRNOG00000077454"; gene_version "1"; transcript_id "ENSRNOT00000136535"; transcript_version "1"; exon_number "3"; gene_source "ensembl"; gene_biotype "lncRNA"; transcript_source "ensembl"; transcript_biotype "lncRNA"; exon_id "ENSRNOE00000709904"; exon_version "1";
1	ensembl	exon	23697014	23697154	0	+	.	gene_id "ENSRNOG00000077454"; gene_version "1"; transcript_id "ENSRNOT00000122567"; transcript_version "1"; exon_number "3"; gene_source "ensembl"; gene_biotype "lncRNA"; transcript_source "ensembl"; transcript_biotype "lncRNA"; exon_id "ENSRNOE00000709904"; exon_version "1";
1	ensembl	exon	23697014	23697154	0	+	.	gene_id "ENSRNOG00000077454"; gene_version "1"; transcript_id "ENSRNOT00000137971"; transcript_version "1"; exon_number "3"; gene_source "ensembl"; gene_biotype "lncRNA"; transcript_source "ensembl"; transcript_biotype "lncRNA"; exon_id "ENSRNOE00000709904"; exon_version "1";
1	ENSEMBL114_rn	exon	23697014	23697154	0.119998690068093	+	.	gene_id "ENSRNOG00000077454"; transcript_id "ENSRNOG00000077454_tx_10"; exon_id "1_23697014_23697154_+"; exonnum "3"; txlen "1112";
1	ENSEMBL114_rn	exon	23697014	23697154	0.0943570258083899	+	.	gene_id "ENSRNOG00000077454"; transcript_id "ENSRNOG00000077454_tx_11"; exon_id "1_23697014_23697154_+"; exonnum "3"; txlen "852";
1	ENSEMBL114_rn	exon	23697014	23697154	0.0917172731197114	+	.	gene_id "ENSRNOG00000077454"; transcript_id "ENSRNOG00000077454_tx_12"; exon_id "1_23697014_23697154_+"; exonnum "2"; txlen "1266";
1	ENSEMBL114_rn	exon	23697014	23697154	0.0917172731197114	+	.	gene_id "ENSRNOG00000077454"; transcript_id "ENSRNOG00000077454_tx_13"; exon_id "1_23697014_23697154_+"; exonnum "2"; txlen "810";
1	ENSEMBL114_rn	exon	23697014	23697154	0.0859149476920223	+	.	gene_id "ENSRNOG00000077454"; transcript_id "ENSRNOG00000077454_tx_14"; exon_id "1_23697014_23697154_+"; exonnum "2"; txlen "784";
1	ENSEMBL114_rn	exon	23697014	23697154	0.0818784653790455	+	.	gene_id "ENSRNOG00000077454"; transcript_id "ENSRNOG00000077454_tx_15"; exon_id "1_23697014_23697154_+"; exonnum "3"; txlen "1308";
1	ENSEMBL114_rn	exon	23697014	23697154	0.0808004526058809	+	.	gene_id "ENSRNOG00000077454"; transcript_id "ENSRNOG00000077454_tx_16"; exon_id "1_23697014_23697154_+"; exonnum "2"; txlen "1240";
1	ENSEMBL114_rn	exon	23697014	23697154	0.0601618343029398	+	.	gene_id "ENSRNOG00000077454"; transcript_id "ENSRNOG00000077454_tx_18"; exon_id "1_23697014_23697154_+"; exonnum "3"; txlen "1517";
1	ENSEMBL114_rn	exon	23697014	23697154	0.0575443492612696	+	.	gene_id "ENSRNOG00000077454"; transcript_id "ENSRNOG00000077454_tx_19"; exon_id "1_23697014_23697154_+"; exonnum "3"; txlen "1692";
1	ENSEMBL114_rn	exon	23697014	23697154	0.051213689072769	+	.	gene_id "ENSRNOG00000077454"; transcript_id "ENSRNOG00000077454_tx_20"; exon_id "1_23697014_23697154_+"; exonnum "3"; txlen "1415";
1	ENSEMBL114_rn	exon	23697014	23697154	0.051213689072769	+	.	gene_id "ENSRNOG00000077454"; transcript_id "ENSRNOG00000077454_tx_21"; exon_id "1_23697014_23697154_+"; exonnum "3"; txlen "1675";
1	ENSEMBL114_rn	exon	23697014	23697154	0.0508029139809316	+	.	gene_id "ENSRNOG00000077454"; transcript_id "ENSRNOG00000077454_tx_22"; exon_id "1_23697014_23697154_+"; exonnum "2"; txlen "1347";
1	ENSEMBL114_rn	exon	23697014	23697154	0.049706541439163	+	.	gene_id "ENSRNOG00000077454"; transcript_id "ENSRNOG00000077454_tx_23"; exon_id "1_23697014_23697154_+"; exonnum "3"; txlen "1534";
1	ENSEMBL114_rn	exon	23697014	23697154	0.0490013765786942	+	.	gene_id "ENSRNOG00000077454"; transcript_id "ENSRNOG00000077454_tx_24"; exon_id "1_23697014_23697154_+"; exonnum "3"; txlen "1432";
1	ENSEMBL114_rn	exon	23697014	23697154	0.0425599336112296	+	.	gene_id "ENSRNOG00000077454"; transcript_id "ENSRNOG00000077454_tx_25"; exon_id "1_23697014_23697154_+"; exonnum "2"; txlen "1364";
1	ENSEMBL114_rn	exon	23697014	23697154	0.0399851614531369	+	.	gene_id "ENSRNOG00000077454"; transcript_id "ENSRNOG00000077454_tx_28"; exon_id "1_23697014_23697154_+"; exonnum "4"; txlen "1524";
1	ENSEMBL114_rn	exon	23697014	23697154	0.0377862051983881	+	.	gene_id "ENSRNOG00000077454"; transcript_id "ENSRNOG00000077454_tx_29"; exon_id "1_23697014_23697154_+"; exonnum "4"; txlen "1068";
1	ENSEMBL114_rn	exon	23697014	23697154	0.0335038095513054	+	.	gene_id "ENSRNOG00000077454"; transcript_id "ENSRNOG00000077454_tx_30"; exon_id "1_23697014_23697154_+"; exonnum "2"; txlen "1390";
1	ENSEMBL114_rn	exon	23697014	23697154	0.0256416642597035	+	.	gene_id "ENSRNOG00000077454"; transcript_id "ENSRNOG00000077454_tx_32"; exon_id "1_23697014_23697154_+"; exonnum "5"; txlen "1912";
1	ENSEMBL114_rn	exon	23697014	23697154	0.0256416642597035	+	.	gene_id "ENSRNOG00000077454"; transcript_id "ENSRNOG00000077454_tx_34"; exon_id "1_23697014_23697154_+"; exonnum "5"; txlen "1456";
1	ENSEMBL114_rn	exon	23697014	23697154	0.0245924676698957	+	.	gene_id "ENSRNOG00000077454"; transcript_id "ENSRNOG00000077454_tx_38"; exon_id "1_23697014_23697154_+"; exonnum "4"; txlen "1631";
1	ENSEMBL114_rn	exon	23697014	23697154	0.0244599152473782	+	.	gene_id "ENSRNOG00000077454"; transcript_id "ENSRNOG00000077454_tx_39"; exon_id "1_23697014_23697154_+"; exonnum "4"; txlen "1648";
1	ENSEMBL114_rn	exon	23697014	23697154	0.0199030850595674	+	.	gene_id "ENSRNOG00000077454"; transcript_id "ENSRNOG00000077454_tx_41"; exon_id "1_23697014_23697154_+"; exonnum "3"; txlen "1061";
1	ENSEMBL114_rn	exon	23697014	23697154	0.0199030850595674	+	.	gene_id "ENSRNOG00000077454"; transcript_id "ENSRNOG00000077454_tx_42"; exon_id "1_23697014_23697154_+"; exonnum "3"; txlen "1078";
1	ENSEMBL114_rn	exon	23697014	23697154	0.0199030850595674	+	.	gene_id "ENSRNOG00000077454"; transcript_id "ENSRNOG00000077454_tx_43"; exon_id "1_23697014_23697154_+"; exonnum "3"; txlen "1321";
1	ENSEMBL114_rn	exon	23697014	23697154	0.0199030850595674	+	.	gene_id "ENSRNOG00000077454"; transcript_id "ENSRNOG00000077454_tx_44"; exon_id "1_23697014_23697154_+"; exonnum "3"; txlen "1338";
1	ENSEMBL114_rn	exon	23697014	23697154	0.0199030850595674	+	.	gene_id "ENSRNOG00000077454"; transcript_id "ENSRNOG00000077454_tx_45"; exon_id "1_23697014_23697154_+"; exonnum "3"; txlen "954";
1	ENSEMBL114_rn	exon	23697014	23697154	0.0199030850595674	+	.	gene_id "ENSRNOG00000077454"; transcript_id "ENSRNOG00000077454_tx_46"; exon_id "1_23697014_23697154_+"; exonnum "3"; txlen "1214";
1	ENSEMBL114_rn	exon	23697014	23697154	0.0183650476037019	+	.	gene_id "ENSRNOG00000077454"; transcript_id "ENSRNOG00000077454_tx_50"; exon_id "1_23697014_23697154_+"; exonnum "4"; txlen "1534";
1	ENSEMBL114_rn	exon	23697014	23697154	0.0183650476037019	+	.	gene_id "ENSRNOG00000077454"; transcript_id "ENSRNOG00000077454_tx_51"; exon_id "1_23697014_23697154_+"; exonnum "4"; txlen "1078";
1	ENSEMBL114_rn	exon	23697014	23697154	0.0156589278475311	+	.	gene_id "ENSRNOG00000077454"; transcript_id "ENSRNOG00000077454_tx_55"; exon_id "1_23697014_23697154_+"; exonnum "3"; txlen "1344";
1	ENSEMBL114_rn	exon	23697014	23697154	0.0156589278475311	+	.	gene_id "ENSRNOG00000077454"; transcript_id "ENSRNOG00000077454_tx_56"; exon_id "1_23697014_23697154_+"; exonnum "3"; txlen "1468";
1	ENSEMBL114_rn	exon	23697014	23697154	0.0156589278475311	+	.	gene_id "ENSRNOG00000077454"; transcript_id "ENSRNOG00000077454_tx_57"; exon_id "1_23697014_23697154_+"; exonnum "3"; txlen "888";
1	ENSEMBL114_rn	exon	23697014	23697154	0.0153259466530804	+	.	gene_id "ENSRNOG00000077454"; transcript_id "ENSRNOG00000077454_tx_58"; exon_id "1_23697014_23697154_+"; exonnum "6"; txlen "2026";
1	ENSEMBL114_rn	exon	23697014	23697154	0.0153259466530804	+	.	gene_id "ENSRNOG00000077454"; transcript_id "ENSRNOG00000077454_tx_59"; exon_id "1_23697014_23697154_+"; exonnum "6"; txlen "1570";
1	ENSEMBL114_rn	exon	23697014	23697154	0.0150610616440299	+	.	gene_id "ENSRNOG00000077454"; transcript_id "ENSRNOG00000077454_tx_60"; exon_id "1_23697014_23697154_+"; exonnum "3"; txlen "908";
1	ENSEMBL114_rn	exon	23697014	23697154	0.0143796090769304	+	.	gene_id "ENSRNOG00000077454"; transcript_id "ENSRNOG00000077454_tx_62"; exon_id "1_23697014_23697154_+"; exonnum "3"; txlen "1480";
1	ENSEMBL114_rn	exon	23697014	23697154	0.0138593704143423	+	.	gene_id "ENSRNOG00000077454"; transcript_id "ENSRNOG00000077454_tx_63"; exon_id "1_23697014_23697154_+"; exonnum "3"; txlen "1330";
1	ENSEMBL114_rn	exon	23697014	23697154	0.0136659733942089	+	.	gene_id "ENSRNOG00000077454"; transcript_id "ENSRNOG00000077454_tx_64"; exon_id "1_23697014_23697154_+"; exonnum "4"; txlen "1016";
1	ENSEMBL114_rn	exon	23697014	23697154	0.0136659733942089	+	.	gene_id "ENSRNOG00000077454"; transcript_id "ENSRNOG00000077454_tx_65"; exon_id "1_23697014_23697154_+"; exonnum "2"; txlen "768";
1	ENSEMBL114_rn	exon	23697014	23697154	0.0136659733942089	+	.	gene_id "ENSRNOG00000077454"; transcript_id "ENSRNOG00000077454_tx_66"; exon_id "1_23697014_23697154_+"; exonnum "3"; txlen "722";
1	ENSEMBL114_rn	exon	23697014	23697154	0.0136659733942089	+	.	gene_id "ENSRNOG00000077454"; transcript_id "ENSRNOG00000077454_tx_67"; exon_id "1_23697014_23697154_+"; exonnum "3"; txlen "846";
1	ENSEMBL114_rn	exon	23697014	23697154	0.0122779894747737	+	.	gene_id "ENSRNOG00000077454"; transcript_id "ENSRNOG00000077454_tx_70"; exon_id "1_23697014_23697154_+"; exonnum "2"; txlen "1028";
1	ENSEMBL114_rn	exon	23697014	23697154	0.0122779894747737	+	.	gene_id "ENSRNOG00000077454"; transcript_id "ENSRNOG00000077454_tx_71"; exon_id "1_23697014_23697154_+"; exonnum "5"; txlen "1674";
1	ENSEMBL114_rn	exon	23697014	23697154	0.0122779894747737	+	.	gene_id "ENSRNOG00000077454"; transcript_id "ENSRNOG00000077454_tx_72"; exon_id "1_23697014_23697154_+"; exonnum "6"; txlen "1788";
1	ENSEMBL114_rn	exon	23697014	23697154	0.0110236293488401	+	.	gene_id "ENSRNOG00000077454"; transcript_id "ENSRNOG00000077454_tx_74"; exon_id "1_23697014_23697154_+"; exonnum "3"; txlen "1364";
1	ENSEMBL114_rn	exon	23697014	23697154	0.00409594580671423	+	.	gene_id "ENSRNOG00000077454"; transcript_id "ENSRNOG00000077454_tx_77"; exon_id "1_23697014_23697154_+"; exonnum "6"; txlen "1912";
1	ENSEMBL114_rn	exon	23697014	23697154	0.00356932420299383	+	.	gene_id "ENSRNOG00000077454"; transcript_id "ENSRNOG00000077454_tx_78"; exon_id "1_23697014_23697154_+"; exonnum "6"; txlen "1652";
1	sraer114_ss	exon	23698376	23698887	0.119998690068093	+	.	gene_id "ENSRNOG00000077454"; transcript_id "ENSRNOG00000077454_tx_10"; exon_id "1_23698376_23698887_+"; exonnum "4"; txlen "1112";
1	sraer114_ss	exon	23698376	23698887	0.0943570258083899	+	.	gene_id "ENSRNOG00000077454"; transcript_id "ENSRNOG00000077454_tx_11"; exon_id "1_23698376_23698887_+"; exonnum "4"; txlen "852";
1	sraer114_ss	exon	23698376	23698887	0.0917172731197114	+	.	gene_id "ENSRNOG00000077454"; transcript_id "ENSRNOG00000077454_tx_13"; exon_id "1_23698376_23698887_+"; exonnum "3"; txlen "810";
1	sraer114_ss	exon	23698376	23698887	0.0859149476920223	+	.	gene_id "ENSRNOG00000077454"; transcript_id "ENSRNOG00000077454_tx_14"; exon_id "1_23698376_23698887_+"; exonnum "3"; txlen "784";
1	sraer114_ss	exon	23698376	23698887	0.0377862051983881	+	.	gene_id "ENSRNOG00000077454"; transcript_id "ENSRNOG00000077454_tx_29"; exon_id "1_23698376_23698887_+"; exonnum "5"; txlen "1068";
1	sraer114_ss	exon	23698376	23698887	0.0256416642597035	+	.	gene_id "ENSRNOG00000077454"; transcript_id "ENSRNOG00000077454_tx_34"; exon_id "1_23698376_23698887_+"; exonnum "6"; txlen "1456";
1	sraer114_ss	exon	23698376	23698887	0.0183650476037019	+	.	gene_id "ENSRNOG00000077454"; transcript_id "ENSRNOG00000077454_tx_51"; exon_id "1_23698376_23698887_+"; exonnum "5"; txlen "1078";
1	sraer114_ss	exon	23698376	23698887	0.0156589278475311	+	.	gene_id "ENSRNOG00000077454"; transcript_id "ENSRNOG00000077454_tx_57"; exon_id "1_23698376_23698887_+"; exonnum "4"; txlen "888";
1	sraer114_ss	exon	23698376	23698887	0.0153259466530804	+	.	gene_id "ENSRNOG00000077454"; transcript_id "ENSRNOG00000077454_tx_59"; exon_id "1_23698376_23698887_+"; exonnum "7"; txlen "1570";
1	sraer114_ss	exon	23698376	23698887	0.0150610616440299	+	.	gene_id "ENSRNOG00000077454"; transcript_id "ENSRNOG00000077454_tx_60"; exon_id "1_23698376_23698887_+"; exonnum "4"; txlen "908";
1	sraer114_es	exon	23703022	23703082	0.0738102716018837	+	.	gene_id "ENSRNOG00000077454"; transcript_id "ENSRNOG00000077454_tx_17"; exon_id "1_23703022_23703082_+"; exonnum "1"; txlen "782";
1	sraer114_es	exon	23703022	23703082	0.0423550350107672	+	.	gene_id "ENSRNOG00000077454"; transcript_id "ENSRNOG00000077454_tx_26"; exon_id "1_23703022_23703082_+"; exonnum "1"; txlen "1029";
1	sraer114_es	exon	23703022	23703082	0.0202828031542119	+	.	gene_id "ENSRNOG00000077454"; transcript_id "ENSRNOG00000077454_tx_40"; exon_id "1_23703022_23703082_+"; exonnum "1"; txlen "1153";
1	sraer114_es	exon	23703022	23703082	0.0109662846966238	+	.	gene_id "ENSRNOG00000077454"; transcript_id "ENSRNOG00000077454_tx_75"; exon_id "1_23703022_23703082_+"; exonnum "1"; txlen "544";
1	ensembl	exon	23710863	23711109	0	+	.	gene_id "ENSRNOG00000077454"; gene_version "1"; transcript_id "ENSRNOT00000143447"; transcript_version "1"; exon_number "5"; gene_source "ensembl"; gene_biotype "lncRNA"; transcript_source "ensembl"; transcript_biotype "lncRNA"; exon_id "ENSRNOE00000771330"; exon_version "1"; tag "Ensembl_canonical";
1	ensembl	exon	23710863	23711109	0	+	.	gene_id "ENSRNOG00000077454"; gene_version "1"; transcript_id "ENSRNOT00000163137"; transcript_version "1"; exon_number "7"; gene_source "ensembl"; gene_biotype "lncRNA"; transcript_source "ensembl"; transcript_biotype "lncRNA"; exon_id "ENSRNOE00000771330"; exon_version "1";
1	ensembl	exon	23710863	23711109	0	+	.	gene_id "ENSRNOG00000077454"; gene_version "1"; transcript_id "ENSRNOT00000136535"; transcript_version "1"; exon_number "4"; gene_source "ensembl"; gene_biotype "lncRNA"; transcript_source "ensembl"; transcript_biotype "lncRNA"; exon_id "ENSRNOE00000771330"; exon_version "1";
1	ensembl	exon	23710863	23711109	0	+	.	gene_id "ENSRNOG00000077454"; gene_version "1"; transcript_id "ENSRNOT00000122567"; transcript_version "1"; exon_number "4"; gene_source "ensembl"; gene_biotype "lncRNA"; transcript_source "ensembl"; transcript_biotype "lncRNA"; exon_id "ENSRNOE00000771330"; exon_version "1";
1	ensembl	exon	23710863	23711109	0	+	.	gene_id "ENSRNOG00000077454"; gene_version "1"; transcript_id "ENSRNOT00000137971"; transcript_version "1"; exon_number "4"; gene_source "ensembl"; gene_biotype "lncRNA"; transcript_source "ensembl"; transcript_biotype "lncRNA"; exon_id "ENSRNOE00000771330"; exon_version "1";
1	ENSEMBL114_rn	exon	23710863	23711109	0.0917172731197114	+	.	gene_id "ENSRNOG00000077454"; transcript_id "ENSRNOG00000077454_tx_12"; exon_id "1_23710863_23711109_+"; exonnum "3"; txlen "1266";
1	ENSEMBL114_rn	exon	23710863	23711109	0.0818784653790455	+	.	gene_id "ENSRNOG00000077454"; transcript_id "ENSRNOG00000077454_tx_15"; exon_id "1_23710863_23711109_+"; exonnum "4"; txlen "1308";
1	ENSEMBL114_rn	exon	23710863	23711109	0.0808004526058809	+	.	gene_id "ENSRNOG00000077454"; transcript_id "ENSRNOG00000077454_tx_16"; exon_id "1_23710863_23711109_+"; exonnum "3"; txlen "1240";
1	ENSEMBL114_rn	exon	23710863	23711109	0.0601618343029398	+	.	gene_id "ENSRNOG00000077454"; transcript_id "ENSRNOG00000077454_tx_18"; exon_id "1_23710863_23711109_+"; exonnum "4"; txlen "1517";
1	ENSEMBL114_rn	exon	23710863	23711109	0.0575443492612696	+	.	gene_id "ENSRNOG00000077454"; transcript_id "ENSRNOG00000077454_tx_19"; exon_id "1_23710863_23711109_+"; exonnum "4"; txlen "1692";
1	ENSEMBL114_rn	exon	23710863	23711109	0.051213689072769	+	.	gene_id "ENSRNOG00000077454"; transcript_id "ENSRNOG00000077454_tx_20"; exon_id "1_23710863_23711109_+"; exonnum "4"; txlen "1415";
1	ENSEMBL114_rn	exon	23710863	23711109	0.051213689072769	+	.	gene_id "ENSRNOG00000077454"; transcript_id "ENSRNOG00000077454_tx_21"; exon_id "1_23710863_23711109_+"; exonnum "4"; txlen "1675";
1	ENSEMBL114_rn	exon	23710863	23711109	0.0508029139809316	+	.	gene_id "ENSRNOG00000077454"; transcript_id "ENSRNOG00000077454_tx_22"; exon_id "1_23710863_23711109_+"; exonnum "3"; txlen "1347";
1	ENSEMBL114_rn	exon	23710863	23711109	0.049706541439163	+	.	gene_id "ENSRNOG00000077454"; transcript_id "ENSRNOG00000077454_tx_23"; exon_id "1_23710863_23711109_+"; exonnum "4"; txlen "1534";
1	ENSEMBL114_rn	exon	23710863	23711109	0.0490013765786942	+	.	gene_id "ENSRNOG00000077454"; transcript_id "ENSRNOG00000077454_tx_24"; exon_id "1_23710863_23711109_+"; exonnum "4"; txlen "1432";
1	ENSEMBL114_rn	exon	23710863	23711109	0.0425599336112296	+	.	gene_id "ENSRNOG00000077454"; transcript_id "ENSRNOG00000077454_tx_25"; exon_id "1_23710863_23711109_+"; exonnum "3"; txlen "1364";
1	ENSEMBL114_rn	exon	23710863	23711109	0.0423550350107672	+	.	gene_id "ENSRNOG00000077454"; transcript_id "ENSRNOG00000077454_tx_26"; exon_id "1_23710863_23711109_+"; exonnum "2"; txlen "1029";
1	ENSEMBL114_rn	exon	23710863	23711109	0.0399851614531369	+	.	gene_id "ENSRNOG00000077454"; transcript_id "ENSRNOG00000077454_tx_28"; exon_id "1_23710863_23711109_+"; exonnum "5"; txlen "1524";
1	ENSEMBL114_rn	exon	23710863	23711109	0.0335038095513054	+	.	gene_id "ENSRNOG00000077454"; transcript_id "ENSRNOG00000077454_tx_30"; exon_id "1_23710863_23711109_+"; exonnum "3"; txlen "1390";
1	ENSEMBL114_rn	exon	23710863	23711109	0.0256416642597035	+	.	gene_id "ENSRNOG00000077454"; transcript_id "ENSRNOG00000077454_tx_32"; exon_id "1_23710863_23711109_+"; exonnum "6"; txlen "1912";
1	ENSEMBL114_rn	exon	23710863	23711109	0.0245924676698957	+	.	gene_id "ENSRNOG00000077454"; transcript_id "ENSRNOG00000077454_tx_38"; exon_id "1_23710863_23711109_+"; exonnum "5"; txlen "1631";
1	ENSEMBL114_rn	exon	23710863	23711109	0.0244599152473782	+	.	gene_id "ENSRNOG00000077454"; transcript_id "ENSRNOG00000077454_tx_39"; exon_id "1_23710863_23711109_+"; exonnum "5"; txlen "1648";
1	ENSEMBL114_rn	exon	23710863	23711109	0.0202828031542119	+	.	gene_id "ENSRNOG00000077454"; transcript_id "ENSRNOG00000077454_tx_40"; exon_id "1_23710863_23711109_+"; exonnum "2"; txlen "1153";
1	ENSEMBL114_rn	exon	23710863	23711109	0.0199030850595674	+	.	gene_id "ENSRNOG00000077454"; transcript_id "ENSRNOG00000077454_tx_41"; exon_id "1_23710863_23711109_+"; exonnum "4"; txlen "1061";
1	ENSEMBL114_rn	exon	23710863	23711109	0.0199030850595674	+	.	gene_id "ENSRNOG00000077454"; transcript_id "ENSRNOG00000077454_tx_42"; exon_id "1_23710863_23711109_+"; exonnum "4"; txlen "1078";
1	ENSEMBL114_rn	exon	23710863	23711109	0.0199030850595674	+	.	gene_id "ENSRNOG00000077454"; transcript_id "ENSRNOG00000077454_tx_43"; exon_id "1_23710863_23711109_+"; exonnum "4"; txlen "1321";
1	ENSEMBL114_rn	exon	23710863	23711109	0.0199030850595674	+	.	gene_id "ENSRNOG00000077454"; transcript_id "ENSRNOG00000077454_tx_44"; exon_id "1_23710863_23711109_+"; exonnum "4"; txlen "1338";
1	ENSEMBL114_rn	exon	23710863	23711109	0.0199030850595674	+	.	gene_id "ENSRNOG00000077454"; transcript_id "ENSRNOG00000077454_tx_45"; exon_id "1_23710863_23711109_+"; exonnum "4"; txlen "954";
1	ENSEMBL114_rn	exon	23710863	23711109	0.0199030850595674	+	.	gene_id "ENSRNOG00000077454"; transcript_id "ENSRNOG00000077454_tx_46"; exon_id "1_23710863_23711109_+"; exonnum "4"; txlen "1214";
1	ENSEMBL114_rn	exon	23710863	23711109	0.0183650476037019	+	.	gene_id "ENSRNOG00000077454"; transcript_id "ENSRNOG00000077454_tx_50"; exon_id "1_23710863_23711109_+"; exonnum "5"; txlen "1534";
1	ENSEMBL114_rn	exon	23710863	23711109	0.0156589278475311	+	.	gene_id "ENSRNOG00000077454"; transcript_id "ENSRNOG00000077454_tx_55"; exon_id "1_23710863_23711109_+"; exonnum "4"; txlen "1344";
1	ENSEMBL114_rn	exon	23710863	23711109	0.0156589278475311	+	.	gene_id "ENSRNOG00000077454"; transcript_id "ENSRNOG00000077454_tx_56"; exon_id "1_23710863_23711109_+"; exonnum "4"; txlen "1468";
1	ENSEMBL114_rn	exon	23710863	23711109	0.0153259466530804	+	.	gene_id "ENSRNOG00000077454"; transcript_id "ENSRNOG00000077454_tx_58"; exon_id "1_23710863_23711109_+"; exonnum "7"; txlen "2026";
1	ENSEMBL114_rn	exon	23710863	23711109	0.0143796090769304	+	.	gene_id "ENSRNOG00000077454"; transcript_id "ENSRNOG00000077454_tx_62"; exon_id "1_23710863_23711109_+"; exonnum "4"; txlen "1480";
1	ENSEMBL114_rn	exon	23710863	23711109	0.0138593704143423	+	.	gene_id "ENSRNOG00000077454"; transcript_id "ENSRNOG00000077454_tx_63"; exon_id "1_23710863_23711109_+"; exonnum "4"; txlen "1330";
1	ENSEMBL114_rn	exon	23710863	23711109	0.0136659733942089	+	.	gene_id "ENSRNOG00000077454"; transcript_id "ENSRNOG00000077454_tx_64"; exon_id "1_23710863_23711109_+"; exonnum "5"; txlen "1016";
1	ENSEMBL114_rn	exon	23710863	23711109	0.0136659733942089	+	.	gene_id "ENSRNOG00000077454"; transcript_id "ENSRNOG00000077454_tx_65"; exon_id "1_23710863_23711109_+"; exonnum "3"; txlen "768";
1	ENSEMBL114_rn	exon	23710863	23711109	0.0136659733942089	+	.	gene_id "ENSRNOG00000077454"; transcript_id "ENSRNOG00000077454_tx_66"; exon_id "1_23710863_23711109_+"; exonnum "4"; txlen "722";
1	ENSEMBL114_rn	exon	23710863	23711109	0.0136659733942089	+	.	gene_id "ENSRNOG00000077454"; transcript_id "ENSRNOG00000077454_tx_67"; exon_id "1_23710863_23711109_+"; exonnum "4"; txlen "846";
1	ENSEMBL114_rn	exon	23710863	23711109	0.0122779894747737	+	.	gene_id "ENSRNOG00000077454"; transcript_id "ENSRNOG00000077454_tx_70"; exon_id "1_23710863_23711109_+"; exonnum "3"; txlen "1028";
1	ENSEMBL114_rn	exon	23710863	23711109	0.0122779894747737	+	.	gene_id "ENSRNOG00000077454"; transcript_id "ENSRNOG00000077454_tx_71"; exon_id "1_23710863_23711109_+"; exonnum "6"; txlen "1674";
1	ENSEMBL114_rn	exon	23710863	23711109	0.0122779894747737	+	.	gene_id "ENSRNOG00000077454"; transcript_id "ENSRNOG00000077454_tx_72"; exon_id "1_23710863_23711109_+"; exonnum "7"; txlen "1788";
1	ENSEMBL114_rn	exon	23710863	23711109	0.0110236293488401	+	.	gene_id "ENSRNOG00000077454"; transcript_id "ENSRNOG00000077454_tx_74"; exon_id "1_23710863_23711109_+"; exonnum "4"; txlen "1364";
1	ENSEMBL114_rn	exon	23710863	23711109	0.00409594580671423	+	.	gene_id "ENSRNOG00000077454"; transcript_id "ENSRNOG00000077454_tx_77"; exon_id "1_23710863_23711109_+"; exonnum "7"; txlen "1912";
1	ENSEMBL114_rn	exon	23710863	23711109	0.00356932420299383	+	.	gene_id "ENSRNOG00000077454"; transcript_id "ENSRNOG00000077454_tx_78"; exon_id "1_23710863_23711109_+"; exonnum "7"; txlen "1652";
1	sraer114_mid	exon	23711440	23711546	0.0601618343029398	+	.	gene_id "ENSRNOG00000077454"; transcript_id "ENSRNOG00000077454_tx_18"; exon_id "1_23711440_23711546_+"; exonnum "5"; txlen "1517";
1	sraer114_mid	exon	23711440	23711546	0.051213689072769	+	.	gene_id "ENSRNOG00000077454"; transcript_id "ENSRNOG00000077454_tx_20"; exon_id "1_23711440_23711546_+"; exonnum "5"; txlen "1415";
1	sraer114_mid	exon	23711440	23711546	0.051213689072769	+	.	gene_id "ENSRNOG00000077454"; transcript_id "ENSRNOG00000077454_tx_21"; exon_id "1_23711440_23711546_+"; exonnum "5"; txlen "1675";
1	sraer114_mid	exon	23711440	23711546	0.0508029139809316	+	.	gene_id "ENSRNOG00000077454"; transcript_id "ENSRNOG00000077454_tx_22"; exon_id "1_23711440_23711546_+"; exonnum "4"; txlen "1347";
1	sraer114_mid	exon	23711440	23711546	0.0245924676698957	+	.	gene_id "ENSRNOG00000077454"; transcript_id "ENSRNOG00000077454_tx_38"; exon_id "1_23711440_23711546_+"; exonnum "6"; txlen "1631";
1	sraer114_mid	exon	23711440	23711546	0.0199030850595674	+	.	gene_id "ENSRNOG00000077454"; transcript_id "ENSRNOG00000077454_tx_41"; exon_id "1_23711440_23711546_+"; exonnum "5"; txlen "1061";
1	sraer114_mid	exon	23711440	23711546	0.0199030850595674	+	.	gene_id "ENSRNOG00000077454"; transcript_id "ENSRNOG00000077454_tx_43"; exon_id "1_23711440_23711546_+"; exonnum "5"; txlen "1321";
1	sraer114_mid	exon	23711440	23711563	0.0575443492612696	+	.	gene_id "ENSRNOG00000077454"; transcript_id "ENSRNOG00000077454_tx_19"; exon_id "1_23711440_23711563_+"; exonnum "5"; txlen "1692";
1	sraer114_mid	exon	23711440	23711563	0.049706541439163	+	.	gene_id "ENSRNOG00000077454"; transcript_id "ENSRNOG00000077454_tx_23"; exon_id "1_23711440_23711563_+"; exonnum "5"; txlen "1534";
1	sraer114_mid	exon	23711440	23711563	0.0490013765786942	+	.	gene_id "ENSRNOG00000077454"; transcript_id "ENSRNOG00000077454_tx_24"; exon_id "1_23711440_23711563_+"; exonnum "5"; txlen "1432";
1	sraer114_mid	exon	23711440	23711563	0.0425599336112296	+	.	gene_id "ENSRNOG00000077454"; transcript_id "ENSRNOG00000077454_tx_25"; exon_id "1_23711440_23711563_+"; exonnum "4"; txlen "1364";
1	sraer114_mid	exon	23711440	23711563	0.0335038095513054	+	.	gene_id "ENSRNOG00000077454"; transcript_id "ENSRNOG00000077454_tx_30"; exon_id "1_23711440_23711563_+"; exonnum "4"; txlen "1390";
1	sraer114_mid	exon	23711440	23711563	0.0244599152473782	+	.	gene_id "ENSRNOG00000077454"; transcript_id "ENSRNOG00000077454_tx_39"; exon_id "1_23711440_23711563_+"; exonnum "6"; txlen "1648";
1	sraer114_mid	exon	23711440	23711563	0.0202828031542119	+	.	gene_id "ENSRNOG00000077454"; transcript_id "ENSRNOG00000077454_tx_40"; exon_id "1_23711440_23711563_+"; exonnum "3"; txlen "1153";
1	sraer114_mid	exon	23711440	23711563	0.0199030850595674	+	.	gene_id "ENSRNOG00000077454"; transcript_id "ENSRNOG00000077454_tx_42"; exon_id "1_23711440_23711563_+"; exonnum "5"; txlen "1078";
1	sraer114_mid	exon	23711440	23711563	0.0199030850595674	+	.	gene_id "ENSRNOG00000077454"; transcript_id "ENSRNOG00000077454_tx_44"; exon_id "1_23711440_23711563_+"; exonnum "5"; txlen "1338";
1	sraer114_mid	exon	23711440	23711563	0.0156589278475311	+	.	gene_id "ENSRNOG00000077454"; transcript_id "ENSRNOG00000077454_tx_56"; exon_id "1_23711440_23711563_+"; exonnum "5"; txlen "1468";
1	sraer114_mid	exon	23711440	23711563	0.0136659733942089	+	.	gene_id "ENSRNOG00000077454"; transcript_id "ENSRNOG00000077454_tx_64"; exon_id "1_23711440_23711563_+"; exonnum "6"; txlen "1016";
1	sraer114_mid	exon	23711440	23711563	0.0136659733942089	+	.	gene_id "ENSRNOG00000077454"; transcript_id "ENSRNOG00000077454_tx_65"; exon_id "1_23711440_23711563_+"; exonnum "4"; txlen "768";
1	sraer114_mid	exon	23711440	23711563	0.0136659733942089	+	.	gene_id "ENSRNOG00000077454"; transcript_id "ENSRNOG00000077454_tx_67"; exon_id "1_23711440_23711563_+"; exonnum "5"; txlen "846";
1	sraer114_mid	exon	23711440	23711563	0.00409594580671423	+	.	gene_id "ENSRNOG00000077454"; transcript_id "ENSRNOG00000077454_tx_77"; exon_id "1_23711440_23711563_+"; exonnum "8"; txlen "1912";
1	sraer114_mid	exon	23711440	23711563	0.00356932420299383	+	.	gene_id "ENSRNOG00000077454"; transcript_id "ENSRNOG00000077454_tx_78"; exon_id "1_23711440_23711563_+"; exonnum "8"; txlen "1652";
1	ensembl	exon	23714539	23714575	0	+	.	gene_id "ENSRNOG00000077454"; gene_version "1"; transcript_id "ENSRNOT00000143447"; transcript_version "1"; exon_number "6"; gene_source "ensembl"; gene_biotype "lncRNA"; transcript_source "ensembl"; transcript_biotype "lncRNA"; exon_id "ENSRNOE00000731834"; exon_version "1"; tag "Ensembl_canonical";
1	ensembl	exon	23714539	23714575	0	+	.	gene_id "ENSRNOG00000077454"; gene_version "1"; transcript_id "ENSRNOT00000163137"; transcript_version "1"; exon_number "8"; gene_source "ensembl"; gene_biotype "lncRNA"; transcript_source "ensembl"; transcript_biotype "lncRNA"; exon_id "ENSRNOE00000731834"; exon_version "1";
1	ensembl	exon	23714539	23714575	0	+	.	gene_id "ENSRNOG00000077454"; gene_version "1"; transcript_id "ENSRNOT00000136535"; transcript_version "1"; exon_number "5"; gene_source "ensembl"; gene_biotype "lncRNA"; transcript_source "ensembl"; transcript_biotype "lncRNA"; exon_id "ENSRNOE00000731834"; exon_version "1";
1	ensembl	exon	23714539	23714575	0	+	.	gene_id "ENSRNOG00000077454"; gene_version "1"; transcript_id "ENSRNOT00000122567"; transcript_version "1"; exon_number "5"; gene_source "ensembl"; gene_biotype "lncRNA"; transcript_source "ensembl"; transcript_biotype "lncRNA"; exon_id "ENSRNOE00000731834"; exon_version "1";
1	ensembl	exon	23714539	23714575	0	+	.	gene_id "ENSRNOG00000077454"; gene_version "1"; transcript_id "ENSRNOT00000137971"; transcript_version "1"; exon_number "5"; gene_source "ensembl"; gene_biotype "lncRNA"; transcript_source "ensembl"; transcript_biotype "lncRNA"; exon_id "ENSRNOE00000731834"; exon_version "1";
1	ENSEMBL114_rn	exon	23714539	23714575	0.0917172731197114	+	.	gene_id "ENSRNOG00000077454"; transcript_id "ENSRNOG00000077454_tx_12"; exon_id "1_23714539_23714575_+"; exonnum "4"; txlen "1266";
1	ENSEMBL114_rn	exon	23714539	23714575	0.0818784653790455	+	.	gene_id "ENSRNOG00000077454"; transcript_id "ENSRNOG00000077454_tx_15"; exon_id "1_23714539_23714575_+"; exonnum "5"; txlen "1308";
1	ENSEMBL114_rn	exon	23714539	23714575	0.0808004526058809	+	.	gene_id "ENSRNOG00000077454"; transcript_id "ENSRNOG00000077454_tx_16"; exon_id "1_23714539_23714575_+"; exonnum "4"; txlen "1240";
1	ENSEMBL114_rn	exon	23714539	23714575	0.0738102716018837	+	.	gene_id "ENSRNOG00000077454"; transcript_id "ENSRNOG00000077454_tx_17"; exon_id "1_23714539_23714575_+"; exonnum "2"; txlen "782";
1	ENSEMBL114_rn	exon	23714539	23714575	0.0601618343029398	+	.	gene_id "ENSRNOG00000077454"; transcript_id "ENSRNOG00000077454_tx_18"; exon_id "1_23714539_23714575_+"; exonnum "6"; txlen "1517";
1	ENSEMBL114_rn	exon	23714539	23714575	0.0575443492612696	+	.	gene_id "ENSRNOG00000077454"; transcript_id "ENSRNOG00000077454_tx_19"; exon_id "1_23714539_23714575_+"; exonnum "6"; txlen "1692";
1	ENSEMBL114_rn	exon	23714539	23714575	0.051213689072769	+	.	gene_id "ENSRNOG00000077454"; transcript_id "ENSRNOG00000077454_tx_20"; exon_id "1_23714539_23714575_+"; exonnum "6"; txlen "1415";
1	ENSEMBL114_rn	exon	23714539	23714575	0.051213689072769	+	.	gene_id "ENSRNOG00000077454"; transcript_id "ENSRNOG00000077454_tx_21"; exon_id "1_23714539_23714575_+"; exonnum "6"; txlen "1675";
1	ENSEMBL114_rn	exon	23714539	23714575	0.0508029139809316	+	.	gene_id "ENSRNOG00000077454"; transcript_id "ENSRNOG00000077454_tx_22"; exon_id "1_23714539_23714575_+"; exonnum "5"; txlen "1347";
1	ENSEMBL114_rn	exon	23714539	23714575	0.049706541439163	+	.	gene_id "ENSRNOG00000077454"; transcript_id "ENSRNOG00000077454_tx_23"; exon_id "1_23714539_23714575_+"; exonnum "6"; txlen "1534";
1	ENSEMBL114_rn	exon	23714539	23714575	0.0490013765786942	+	.	gene_id "ENSRNOG00000077454"; transcript_id "ENSRNOG00000077454_tx_24"; exon_id "1_23714539_23714575_+"; exonnum "6"; txlen "1432";
1	ENSEMBL114_rn	exon	23714539	23714575	0.0425599336112296	+	.	gene_id "ENSRNOG00000077454"; transcript_id "ENSRNOG00000077454_tx_25"; exon_id "1_23714539_23714575_+"; exonnum "5"; txlen "1364";
1	ENSEMBL114_rn	exon	23714539	23714575	0.0423550350107672	+	.	gene_id "ENSRNOG00000077454"; transcript_id "ENSRNOG00000077454_tx_26"; exon_id "1_23714539_23714575_+"; exonnum "3"; txlen "1029";
1	ENSEMBL114_rn	exon	23714539	23714575	0.0423317919433788	+	.	gene_id "ENSRNOG00000077454"; transcript_id "ENSRNOG00000077454_tx_27"; exon_id "1_23714539_23714575_+"; exonnum "2"; txlen "852";
1	ENSEMBL114_rn	exon	23714539	23714575	0.0399851614531369	+	.	gene_id "ENSRNOG00000077454"; transcript_id "ENSRNOG00000077454_tx_28"; exon_id "1_23714539_23714575_+"; exonnum "6"; txlen "1524";
1	ENSEMBL114_rn	exon	23714539	23714575	0.0335038095513054	+	.	gene_id "ENSRNOG00000077454"; transcript_id "ENSRNOG00000077454_tx_30"; exon_id "1_23714539_23714575_+"; exonnum "5"; txlen "1390";
1	ENSEMBL114_rn	exon	23714539	23714575	0.0256416642597035	+	.	gene_id "ENSRNOG00000077454"; transcript_id "ENSRNOG00000077454_tx_32"; exon_id "1_23714539_23714575_+"; exonnum "7"; txlen "1912";
1	ENSEMBL114_rn	exon	23714539	23714575	0.0245924676698957	+	.	gene_id "ENSRNOG00000077454"; transcript_id "ENSRNOG00000077454_tx_38"; exon_id "1_23714539_23714575_+"; exonnum "7"; txlen "1631";
1	ENSEMBL114_rn	exon	23714539	23714575	0.0244599152473782	+	.	gene_id "ENSRNOG00000077454"; transcript_id "ENSRNOG00000077454_tx_39"; exon_id "1_23714539_23714575_+"; exonnum "7"; txlen "1648";
1	ENSEMBL114_rn	exon	23714539	23714575	0.0202828031542119	+	.	gene_id "ENSRNOG00000077454"; transcript_id "ENSRNOG00000077454_tx_40"; exon_id "1_23714539_23714575_+"; exonnum "4"; txlen "1153";
1	ENSEMBL114_rn	exon	23714539	23714575	0.0199030850595674	+	.	gene_id "ENSRNOG00000077454"; transcript_id "ENSRNOG00000077454_tx_41"; exon_id "1_23714539_23714575_+"; exonnum "6"; txlen "1061";
1	ENSEMBL114_rn	exon	23714539	23714575	0.0199030850595674	+	.	gene_id "ENSRNOG00000077454"; transcript_id "ENSRNOG00000077454_tx_42"; exon_id "1_23714539_23714575_+"; exonnum "6"; txlen "1078";
1	ENSEMBL114_rn	exon	23714539	23714575	0.0199030850595674	+	.	gene_id "ENSRNOG00000077454"; transcript_id "ENSRNOG00000077454_tx_43"; exon_id "1_23714539_23714575_+"; exonnum "6"; txlen "1321";
1	ENSEMBL114_rn	exon	23714539	23714575	0.0199030850595674	+	.	gene_id "ENSRNOG00000077454"; transcript_id "ENSRNOG00000077454_tx_44"; exon_id "1_23714539_23714575_+"; exonnum "6"; txlen "1338";
1	ENSEMBL114_rn	exon	23714539	23714575	0.0199030850595674	+	.	gene_id "ENSRNOG00000077454"; transcript_id "ENSRNOG00000077454_tx_45"; exon_id "1_23714539_23714575_+"; exonnum "5"; txlen "954";
1	ENSEMBL114_rn	exon	23714539	23714575	0.0199030850595674	+	.	gene_id "ENSRNOG00000077454"; transcript_id "ENSRNOG00000077454_tx_46"; exon_id "1_23714539_23714575_+"; exonnum "5"; txlen "1214";
1	ENSEMBL114_rn	exon	23714539	23714575	0.0192417236106267	+	.	gene_id "ENSRNOG00000077454"; transcript_id "ENSRNOG00000077454_tx_47"; exon_id "1_23714539_23714575_+"; exonnum "2"; txlen "781";
1	ENSEMBL114_rn	exon	23714539	23714575	0.0183650476037019	+	.	gene_id "ENSRNOG00000077454"; transcript_id "ENSRNOG00000077454_tx_50"; exon_id "1_23714539_23714575_+"; exonnum "6"; txlen "1534";
1	ENSEMBL114_rn	exon	23714539	23714575	0.0156589278475311	+	.	gene_id "ENSRNOG00000077454"; transcript_id "ENSRNOG00000077454_tx_55"; exon_id "1_23714539_23714575_+"; exonnum "5"; txlen "1344";
1	ENSEMBL114_rn	exon	23714539	23714575	0.0156589278475311	+	.	gene_id "ENSRNOG00000077454"; transcript_id "ENSRNOG00000077454_tx_56"; exon_id "1_23714539_23714575_+"; exonnum "6"; txlen "1468";
1	ENSEMBL114_rn	exon	23714539	23714575	0.0153259466530804	+	.	gene_id "ENSRNOG00000077454"; transcript_id "ENSRNOG00000077454_tx_58"; exon_id "1_23714539_23714575_+"; exonnum "8"; txlen "2026";
1	ENSEMBL114_rn	exon	23714539	23714575	0.0150610616440299	+	.	gene_id "ENSRNOG00000077454"; transcript_id "ENSRNOG00000077454_tx_61"; exon_id "1_23714539_23714575_+"; exonnum "3"; txlen "976";
1	ENSEMBL114_rn	exon	23714539	23714575	0.0143796090769304	+	.	gene_id "ENSRNOG00000077454"; transcript_id "ENSRNOG00000077454_tx_62"; exon_id "1_23714539_23714575_+"; exonnum "5"; txlen "1480";
1	ENSEMBL114_rn	exon	23714539	23714575	0.0138593704143423	+	.	gene_id "ENSRNOG00000077454"; transcript_id "ENSRNOG00000077454_tx_63"; exon_id "1_23714539_23714575_+"; exonnum "5"; txlen "1330";
1	ENSEMBL114_rn	exon	23714539	23714575	0.0136659733942089	+	.	gene_id "ENSRNOG00000077454"; transcript_id "ENSRNOG00000077454_tx_64"; exon_id "1_23714539_23714575_+"; exonnum "7"; txlen "1016";
1	ENSEMBL114_rn	exon	23714539	23714575	0.0136659733942089	+	.	gene_id "ENSRNOG00000077454"; transcript_id "ENSRNOG00000077454_tx_65"; exon_id "1_23714539_23714575_+"; exonnum "5"; txlen "768";
1	ENSEMBL114_rn	exon	23714539	23714575	0.0136659733942089	+	.	gene_id "ENSRNOG00000077454"; transcript_id "ENSRNOG00000077454_tx_66"; exon_id "1_23714539_23714575_+"; exonnum "5"; txlen "722";
1	ENSEMBL114_rn	exon	23714539	23714575	0.0136659733942089	+	.	gene_id "ENSRNOG00000077454"; transcript_id "ENSRNOG00000077454_tx_67"; exon_id "1_23714539_23714575_+"; exonnum "6"; txlen "846";
1	ENSEMBL114_rn	exon	23714539	23714575	0.0122779894747737	+	.	gene_id "ENSRNOG00000077454"; transcript_id "ENSRNOG00000077454_tx_70"; exon_id "1_23714539_23714575_+"; exonnum "4"; txlen "1028";
1	ENSEMBL114_rn	exon	23714539	23714575	0.0122779894747737	+	.	gene_id "ENSRNOG00000077454"; transcript_id "ENSRNOG00000077454_tx_71"; exon_id "1_23714539_23714575_+"; exonnum "7"; txlen "1674";
1	ENSEMBL114_rn	exon	23714539	23714575	0.0122779894747737	+	.	gene_id "ENSRNOG00000077454"; transcript_id "ENSRNOG00000077454_tx_72"; exon_id "1_23714539_23714575_+"; exonnum "8"; txlen "1788";
1	ENSEMBL114_rn	exon	23714539	23714575	0.0110236293488401	+	.	gene_id "ENSRNOG00000077454"; transcript_id "ENSRNOG00000077454_tx_74"; exon_id "1_23714539_23714575_+"; exonnum "5"; txlen "1364";
1	ENSEMBL114_rn	exon	23714539	23714575	0.0109662846966238	+	.	gene_id "ENSRNOG00000077454"; transcript_id "ENSRNOG00000077454_tx_75"; exon_id "1_23714539_23714575_+"; exonnum "2"; txlen "544";
1	ENSEMBL114_rn	exon	23714539	23714575	0.00409594580671423	+	.	gene_id "ENSRNOG00000077454"; transcript_id "ENSRNOG00000077454_tx_77"; exon_id "1_23714539_23714575_+"; exonnum "9"; txlen "1912";
1	ENSEMBL114_rn	exon	23714539	23714575	0.00356932420299383	+	.	gene_id "ENSRNOG00000077454"; transcript_id "ENSRNOG00000077454_tx_78"; exon_id "1_23714539_23714575_+"; exonnum "9"; txlen "1652";
1	ensembl	exon	23714901	23715584	0	+	.	gene_id "ENSRNOG00000077454"; gene_version "1"; transcript_id "ENSRNOT00000143447"; transcript_version "1"; exon_number "7"; gene_source "ensembl"; gene_biotype "lncRNA"; transcript_source "ensembl"; transcript_biotype "lncRNA"; exon_id "ENSRNOE00000697311"; exon_version "1"; tag "Ensembl_canonical";
1	ENSEMBL114_rn	exon	23714901	23715584	0.0917172731197114	+	.	gene_id "ENSRNOG00000077454"; transcript_id "ENSRNOG00000077454_tx_12"; exon_id "1_23714901_23715584_+"; exonnum "5"; txlen "1266";
1	ENSEMBL114_rn	exon	23714901	23715584	0.0818784653790455	+	.	gene_id "ENSRNOG00000077454"; transcript_id "ENSRNOG00000077454_tx_15"; exon_id "1_23714901_23715584_+"; exonnum "6"; txlen "1308";
1	ENSEMBL114_rn	exon	23714901	23715584	0.0808004526058809	+	.	gene_id "ENSRNOG00000077454"; transcript_id "ENSRNOG00000077454_tx_16"; exon_id "1_23714901_23715584_+"; exonnum "5"; txlen "1240";
1	ENSEMBL114_rn	exon	23714901	23715584	0.0738102716018837	+	.	gene_id "ENSRNOG00000077454"; transcript_id "ENSRNOG00000077454_tx_17"; exon_id "1_23714901_23715584_+"; exonnum "3"; txlen "782";
1	ENSEMBL114_rn	exon	23714901	23715584	0.0601618343029398	+	.	gene_id "ENSRNOG00000077454"; transcript_id "ENSRNOG00000077454_tx_18"; exon_id "1_23714901_23715584_+"; exonnum "7"; txlen "1517";
1	ENSEMBL114_rn	exon	23714901	23715584	0.0575443492612696	+	.	gene_id "ENSRNOG00000077454"; transcript_id "ENSRNOG00000077454_tx_19"; exon_id "1_23714901_23715584_+"; exonnum "7"; txlen "1692";
1	ENSEMBL114_rn	exon	23714901	23715584	0.051213689072769	+	.	gene_id "ENSRNOG00000077454"; transcript_id "ENSRNOG00000077454_tx_20"; exon_id "1_23714901_23715584_+"; exonnum "7"; txlen "1415";
1	ENSEMBL114_rn	exon	23714901	23715584	0.051213689072769	+	.	gene_id "ENSRNOG00000077454"; transcript_id "ENSRNOG00000077454_tx_21"; exon_id "1_23714901_23715584_+"; exonnum "7"; txlen "1675";
1	ENSEMBL114_rn	exon	23714901	23715584	0.0508029139809316	+	.	gene_id "ENSRNOG00000077454"; transcript_id "ENSRNOG00000077454_tx_22"; exon_id "1_23714901_23715584_+"; exonnum "6"; txlen "1347";
1	ENSEMBL114_rn	exon	23714901	23715584	0.049706541439163	+	.	gene_id "ENSRNOG00000077454"; transcript_id "ENSRNOG00000077454_tx_23"; exon_id "1_23714901_23715584_+"; exonnum "7"; txlen "1534";
1	ENSEMBL114_rn	exon	23714901	23715584	0.0490013765786942	+	.	gene_id "ENSRNOG00000077454"; transcript_id "ENSRNOG00000077454_tx_24"; exon_id "1_23714901_23715584_+"; exonnum "7"; txlen "1432";
1	ENSEMBL114_rn	exon	23714901	23715584	0.0425599336112296	+	.	gene_id "ENSRNOG00000077454"; transcript_id "ENSRNOG00000077454_tx_25"; exon_id "1_23714901_23715584_+"; exonnum "6"; txlen "1364";
1	ENSEMBL114_rn	exon	23714901	23715584	0.0423550350107672	+	.	gene_id "ENSRNOG00000077454"; transcript_id "ENSRNOG00000077454_tx_26"; exon_id "1_23714901_23715584_+"; exonnum "4"; txlen "1029";
1	ENSEMBL114_rn	exon	23714901	23715584	0.0423317919433788	+	.	gene_id "ENSRNOG00000077454"; transcript_id "ENSRNOG00000077454_tx_27"; exon_id "1_23714901_23715584_+"; exonnum "3"; txlen "852";
1	ENSEMBL114_rn	exon	23714901	23715584	0.0399851614531369	+	.	gene_id "ENSRNOG00000077454"; transcript_id "ENSRNOG00000077454_tx_28"; exon_id "1_23714901_23715584_+"; exonnum "7"; txlen "1524";
1	ENSEMBL114_rn	exon	23714901	23715584	0.0335038095513054	+	.	gene_id "ENSRNOG00000077454"; transcript_id "ENSRNOG00000077454_tx_30"; exon_id "1_23714901_23715584_+"; exonnum "6"; txlen "1390";
1	ENSEMBL114_rn	exon	23714901	23715584	0.0256416642597035	+	.	gene_id "ENSRNOG00000077454"; transcript_id "ENSRNOG00000077454_tx_32"; exon_id "1_23714901_23715584_+"; exonnum "8"; txlen "1912";
1	ENSEMBL114_rn	exon	23714901	23715584	0.0245924676698957	+	.	gene_id "ENSRNOG00000077454"; transcript_id "ENSRNOG00000077454_tx_38"; exon_id "1_23714901_23715584_+"; exonnum "8"; txlen "1631";
1	ENSEMBL114_rn	exon	23714901	23715584	0.0244599152473782	+	.	gene_id "ENSRNOG00000077454"; transcript_id "ENSRNOG00000077454_tx_39"; exon_id "1_23714901_23715584_+"; exonnum "8"; txlen "1648";
1	ENSEMBL114_rn	exon	23714901	23715584	0.0202828031542119	+	.	gene_id "ENSRNOG00000077454"; transcript_id "ENSRNOG00000077454_tx_40"; exon_id "1_23714901_23715584_+"; exonnum "5"; txlen "1153";
1	ENSEMBL114_rn	exon	23714901	23715584	0.0183650476037019	+	.	gene_id "ENSRNOG00000077454"; transcript_id "ENSRNOG00000077454_tx_50"; exon_id "1_23714901_23715584_+"; exonnum "7"; txlen "1534";
1	ENSEMBL114_rn	exon	23714901	23715584	0.0156589278475311	+	.	gene_id "ENSRNOG00000077454"; transcript_id "ENSRNOG00000077454_tx_55"; exon_id "1_23714901_23715584_+"; exonnum "6"; txlen "1344";
1	ENSEMBL114_rn	exon	23714901	23715584	0.0156589278475311	+	.	gene_id "ENSRNOG00000077454"; transcript_id "ENSRNOG00000077454_tx_56"; exon_id "1_23714901_23715584_+"; exonnum "7"; txlen "1468";
1	ENSEMBL114_rn	exon	23714901	23715584	0.0153259466530804	+	.	gene_id "ENSRNOG00000077454"; transcript_id "ENSRNOG00000077454_tx_58"; exon_id "1_23714901_23715584_+"; exonnum "9"; txlen "2026";
1	ENSEMBL114_rn	exon	23714901	23715584	0.0150610616440299	+	.	gene_id "ENSRNOG00000077454"; transcript_id "ENSRNOG00000077454_tx_61"; exon_id "1_23714901_23715584_+"; exonnum "4"; txlen "976";
1	ENSEMBL114_rn	exon	23714901	23715584	0.0110236293488401	+	.	gene_id "ENSRNOG00000077454"; transcript_id "ENSRNOG00000077454_tx_74"; exon_id "1_23714901_23715584_+"; exonnum "6"; txlen "1364";
1	ensembl	exon	23715944	23716002	0	+	.	gene_id "ENSRNOG00000077454"; gene_version "1"; transcript_id "ENSRNOT00000122567"; transcript_version "1"; exon_number "6"; gene_source "ensembl"; gene_biotype "lncRNA"; transcript_source "ensembl"; transcript_biotype "lncRNA"; exon_id "ENSRNOE00000691465"; exon_version "1";
1	ensembl	exon	23717696	23717853	0	+	.	gene_id "ENSRNOG00000077454"; gene_version "1"; transcript_id "ENSRNOT00000137971"; transcript_version "1"; exon_number "6"; gene_source "ensembl"; gene_biotype "lncRNA"; transcript_source "ensembl"; transcript_biotype "lncRNA"; exon_id "ENSRNOE00000746316"; exon_version "1";
1	ensembl	exon	23717696	23717863	0	+	.	gene_id "ENSRNOG00000077454"; gene_version "1"; transcript_id "ENSRNOT00000163137"; transcript_version "1"; exon_number "9"; gene_source "ensembl"; gene_biotype "lncRNA"; transcript_source "ensembl"; transcript_biotype "lncRNA"; exon_id "ENSRNOE00000712334"; exon_version "1";
1	ensembl	exon	23717696	23717863	0	+	.	gene_id "ENSRNOG00000077454"; gene_version "1"; transcript_id "ENSRNOT00000136535"; transcript_version "1"; exon_number "6"; gene_source "ensembl"; gene_biotype "lncRNA"; transcript_source "ensembl"; transcript_biotype "lncRNA"; exon_id "ENSRNOE00000712334"; exon_version "1";
1	ensembl	exon	23717696	23717863	0	+	.	gene_id "ENSRNOG00000077454"; gene_version "1"; transcript_id "ENSRNOT00000122567"; transcript_version "1"; exon_number "7"; gene_source "ensembl"; gene_biotype "lncRNA"; transcript_source "ensembl"; transcript_biotype "lncRNA"; exon_id "ENSRNOE00000712334"; exon_version "1";
1	ENSEMBL114_rn	exon	23717696	23717863	0.0199030850595674	+	.	gene_id "ENSRNOG00000077454"; transcript_id "ENSRNOG00000077454_tx_41"; exon_id "1_23717696_23717863_+"; exonnum "7"; txlen "1061";
1	ENSEMBL114_rn	exon	23717696	23717863	0.0199030850595674	+	.	gene_id "ENSRNOG00000077454"; transcript_id "ENSRNOG00000077454_tx_42"; exon_id "1_23717696_23717863_+"; exonnum "7"; txlen "1078";
1	ENSEMBL114_rn	exon	23717696	23717863	0.0199030850595674	+	.	gene_id "ENSRNOG00000077454"; transcript_id "ENSRNOG00000077454_tx_43"; exon_id "1_23717696_23717863_+"; exonnum "7"; txlen "1321";
1	ENSEMBL114_rn	exon	23717696	23717863	0.0199030850595674	+	.	gene_id "ENSRNOG00000077454"; transcript_id "ENSRNOG00000077454_tx_44"; exon_id "1_23717696_23717863_+"; exonnum "7"; txlen "1338";
1	ENSEMBL114_rn	exon	23717696	23717863	0.0199030850595674	+	.	gene_id "ENSRNOG00000077454"; transcript_id "ENSRNOG00000077454_tx_45"; exon_id "1_23717696_23717863_+"; exonnum "6"; txlen "954";
1	ENSEMBL114_rn	exon	23717696	23717863	0.0199030850595674	+	.	gene_id "ENSRNOG00000077454"; transcript_id "ENSRNOG00000077454_tx_46"; exon_id "1_23717696_23717863_+"; exonnum "6"; txlen "1214";
1	ENSEMBL114_rn	exon	23717696	23717863	0.0138593704143423	+	.	gene_id "ENSRNOG00000077454"; transcript_id "ENSRNOG00000077454_tx_63"; exon_id "1_23717696_23717863_+"; exonnum "6"; txlen "1330";
1	ENSEMBL114_rn	exon	23717696	23717863	0.0122779894747737	+	.	gene_id "ENSRNOG00000077454"; transcript_id "ENSRNOG00000077454_tx_70"; exon_id "1_23717696_23717863_+"; exonnum "5"; txlen "1028";
1	ENSEMBL114_rn	exon	23717696	23717863	0.0122779894747737	+	.	gene_id "ENSRNOG00000077454"; transcript_id "ENSRNOG00000077454_tx_71"; exon_id "1_23717696_23717863_+"; exonnum "8"; txlen "1674";
1	ENSEMBL114_rn	exon	23717696	23717863	0.0122779894747737	+	.	gene_id "ENSRNOG00000077454"; transcript_id "ENSRNOG00000077454_tx_72"; exon_id "1_23717696_23717863_+"; exonnum "9"; txlen "1788";
1	ENSEMBL114_rn	exon	23717696	23717863	0.0109662846966238	+	.	gene_id "ENSRNOG00000077454"; transcript_id "ENSRNOG00000077454_tx_75"; exon_id "1_23717696_23717863_+"; exonnum "3"; txlen "544";
1	ENSEMBL114_rn	exon	23717696	23717863	0.00409594580671423	+	.	gene_id "ENSRNOG00000077454"; transcript_id "ENSRNOG00000077454_tx_77"; exon_id "1_23717696_23717863_+"; exonnum "10"; txlen "1912";
1	ENSEMBL114_rn	exon	23717696	23717863	0.00356932420299383	+	.	gene_id "ENSRNOG00000077454"; transcript_id "ENSRNOG00000077454_tx_78"; exon_id "1_23717696_23717863_+"; exonnum "10"; txlen "1652";
1	sraer114_ss	exon	23718635	23718796	0.0199030850595674	+	.	gene_id "ENSRNOG00000077454"; transcript_id "ENSRNOG00000077454_tx_41"; exon_id "1_23718635_23718796_+"; exonnum "8"; txlen "1061";
1	sraer114_ss	exon	23718635	23718796	0.0199030850595674	+	.	gene_id "ENSRNOG00000077454"; transcript_id "ENSRNOG00000077454_tx_42"; exon_id "1_23718635_23718796_+"; exonnum "8"; txlen "1078";
1	sraer114_ss	exon	23718635	23718796	0.0199030850595674	+	.	gene_id "ENSRNOG00000077454"; transcript_id "ENSRNOG00000077454_tx_43"; exon_id "1_23718635_23718796_+"; exonnum "8"; txlen "1321";
1	sraer114_ss	exon	23718635	23718796	0.0199030850595674	+	.	gene_id "ENSRNOG00000077454"; transcript_id "ENSRNOG00000077454_tx_44"; exon_id "1_23718635_23718796_+"; exonnum "8"; txlen "1338";
1	sraer114_ss	exon	23718635	23718796	0.0199030850595674	+	.	gene_id "ENSRNOG00000077454"; transcript_id "ENSRNOG00000077454_tx_45"; exon_id "1_23718635_23718796_+"; exonnum "7"; txlen "954";
1	sraer114_ss	exon	23718635	23718796	0.0199030850595674	+	.	gene_id "ENSRNOG00000077454"; transcript_id "ENSRNOG00000077454_tx_46"; exon_id "1_23718635_23718796_+"; exonnum "7"; txlen "1214";
1	sraer114_mid	exon	23739902	23739963	0.0143796090769304	+	.	gene_id "ENSRNOG00000077454"; transcript_id "ENSRNOG00000077454_tx_62"; exon_id "1_23739902_23739963_+"; exonnum "6"; txlen "1480";
1	sraer114_mid	exon	23739902	23739963	0.0136659733942089	+	.	gene_id "ENSRNOG00000077454"; transcript_id "ENSRNOG00000077454_tx_64"; exon_id "1_23739902_23739963_+"; exonnum "8"; txlen "1016";
1	sraer114_mid	exon	23739902	23739963	0.0136659733942089	+	.	gene_id "ENSRNOG00000077454"; transcript_id "ENSRNOG00000077454_tx_65"; exon_id "1_23739902_23739963_+"; exonnum "6"; txlen "768";
1	sraer114_mid	exon	23739902	23739963	0.0136659733942089	+	.	gene_id "ENSRNOG00000077454"; transcript_id "ENSRNOG00000077454_tx_66"; exon_id "1_23739902_23739963_+"; exonnum "6"; txlen "722";
1	sraer114_mid	exon	23739902	23739963	0.0136659733942089	+	.	gene_id "ENSRNOG00000077454"; transcript_id "ENSRNOG00000077454_tx_67"; exon_id "1_23739902_23739963_+"; exonnum "7"; txlen "846";
1	sraer114_mid	exon	23740033	23740111	0.0192417236106267	+	.	gene_id "ENSRNOG00000077454"; transcript_id "ENSRNOG00000077454_tx_47"; exon_id "1_23740033_23740111_+"; exonnum "3"; txlen "781";
1	ensembl	exon	23749561	23749814	0	+	.	gene_id "ENSRNOG00000078838"; gene_version "1"; transcript_id "ENSRNOT00000128487"; transcript_version "1"; exon_number "1"; gene_source "ensembl"; gene_biotype "lncRNA"; transcript_source "ensembl"; transcript_biotype "lncRNA"; exon_id "ENSRNOE00000777162"; exon_version "1"; tag "Ensembl_canonical";
1	ENSEMBL114_rn	exon	23749561	23749814	0.0212099964983366	+	.	gene_id "ENSRNOG00000078838"; transcript_id "ENSRNOG00000078838_tx_1"; exon_id "1_23749561_23749814_+"; exonnum "1"; txlen "2182";
1	ensembl	gene	23749561	23757129	0	+	.	gene_id "ENSRNOG00000078838"; gene_version "1"; gene_source "ensembl"; gene_biotype "lncRNA";
1	ensembl	transcript	23749561	23757129	0	+	.	gene_id "ENSRNOG00000078838"; gene_version "1"; transcript_id "ENSRNOT00000128487"; transcript_version "1"; gene_source "ensembl"; gene_biotype "lncRNA"; transcript_source "ensembl"; transcript_biotype "lncRNA"; tag "Ensembl_canonical";
1	ensembl	exon	23752373	23752505	0	+	.	gene_id "ENSRNOG00000077454"; gene_version "1"; transcript_id "ENSRNOT00000163137"; transcript_version "1"; exon_number "10"; gene_source "ensembl"; gene_biotype "lncRNA"; transcript_source "ensembl"; transcript_biotype "lncRNA"; exon_id "ENSRNOE00000798805"; exon_version "1";
1	sraer114_mid	exon	23752373	23752650	0.0138593704143423	+	.	gene_id "ENSRNOG00000077454"; transcript_id "ENSRNOG00000077454_tx_63"; exon_id "1_23752373_23752650_+"; exonnum "7"; txlen "1330";
1	sraer114_mid	exon	23752373	23752650	0.0122779894747737	+	.	gene_id "ENSRNOG00000077454"; transcript_id "ENSRNOG00000077454_tx_70"; exon_id "1_23752373_23752650_+"; exonnum "6"; txlen "1028";
1	sraer114_mid	exon	23752373	23752650	0.0122779894747737	+	.	gene_id "ENSRNOG00000077454"; transcript_id "ENSRNOG00000077454_tx_71"; exon_id "1_23752373_23752650_+"; exonnum "9"; txlen "1674";
1	sraer114_mid	exon	23752373	23752650	0.0122779894747737	+	.	gene_id "ENSRNOG00000077454"; transcript_id "ENSRNOG00000077454_tx_72"; exon_id "1_23752373_23752650_+"; exonnum "10"; txlen "1788";
1	sraer114_mid	exon	23752373	23752650	0.0109662846966238	+	.	gene_id "ENSRNOG00000077454"; transcript_id "ENSRNOG00000077454_tx_75"; exon_id "1_23752373_23752650_+"; exonnum "4"; txlen "544";
1	sraer114_mid	exon	23752373	23752650	0.00409594580671423	+	.	gene_id "ENSRNOG00000077454"; transcript_id "ENSRNOG00000077454_tx_77"; exon_id "1_23752373_23752650_+"; exonnum "11"; txlen "1912";
1	sraer114_mid	exon	23752373	23752650	0.00356932420299383	+	.	gene_id "ENSRNOG00000077454"; transcript_id "ENSRNOG00000077454_tx_78"; exon_id "1_23752373_23752650_+"; exonnum "11"; txlen "1652";
1	sraer114_mid	exon	23752376	23752459	0.00885119286088829	+	.	gene_id "ENSRNOG00000078838"; transcript_id "ENSRNOG00000078838_tx_2"; exon_id "1_23752376_23752459_+"; exonnum "1"; txlen "1227";
1	ensembl	exon	23753370	23754397	0	+	.	gene_id "ENSRNOG00000078838"; gene_version "1"; transcript_id "ENSRNOT00000128487"; transcript_version "1"; exon_number "2"; gene_source "ensembl"; gene_biotype "lncRNA"; transcript_source "ensembl"; transcript_biotype "lncRNA"; exon_id "ENSRNOE00000751698"; exon_version "1"; tag "Ensembl_canonical";
1	sraer114_mid	exon	23753370	23754512	0.0212099964983366	+	.	gene_id "ENSRNOG00000078838"; transcript_id "ENSRNOG00000078838_tx_1"; exon_id "1_23753370_23754512_+"; exonnum "2"; txlen "2182";
1	sraer114_mid	exon	23753370	23754512	0.00885119286088829	+	.	gene_id "ENSRNOG00000078838"; transcript_id "ENSRNOG00000078838_tx_2"; exon_id "1_23753370_23754512_+"; exonnum "2"; txlen "1227";
1	ensembl	exon	23756345	23757129	0	+	.	gene_id "ENSRNOG00000078838"; gene_version "1"; transcript_id "ENSRNOT00000128487"; transcript_version "1"; exon_number "3"; gene_source "ensembl"; gene_biotype "lncRNA"; transcript_source "ensembl"; transcript_biotype "lncRNA"; exon_id "ENSRNOE00000688525"; exon_version "1"; tag "Ensembl_canonical";
1	ENSEMBL114_rn	exon	23756345	23757129	0.0212099964983366	+	.	gene_id "ENSRNOG00000078838"; transcript_id "ENSRNOG00000078838_tx_1"; exon_id "1_23756345_23757129_+"; exonnum "3"; txlen "2182";
1	ensembl	exon	23757959	23758492	0	+	.	gene_id "ENSRNOG00000077454"; gene_version "1"; transcript_id "ENSRNOT00000136535"; transcript_version "1"; exon_number "7"; gene_source "ensembl"; gene_biotype "lncRNA"; transcript_source "ensembl"; transcript_biotype "lncRNA"; exon_id "ENSRNOE00000742416"; exon_version "1";
1	ensembl	exon	23757959	23758492	0	+	.	gene_id "ENSRNOG00000077454"; gene_version "1"; transcript_id "ENSRNOT00000122567"; transcript_version "1"; exon_number "8"; gene_source "ensembl"; gene_biotype "lncRNA"; transcript_source "ensembl"; transcript_biotype "lncRNA"; exon_id "ENSRNOE00000742416"; exon_version "1";
1	ensembl	exon	23757959	23758492	0	+	.	gene_id "ENSRNOG00000077454"; gene_version "1"; transcript_id "ENSRNOT00000137971"; transcript_version "1"; exon_number "7"; gene_source "ensembl"; gene_biotype "lncRNA"; transcript_source "ensembl"; transcript_biotype "lncRNA"; exon_id "ENSRNOE00000742416"; exon_version "1";
1	ENSEMBL114_rn	exon	23757959	23758492	0.0192417236106267	+	.	gene_id "ENSRNOG00000077454"; transcript_id "ENSRNOG00000077454_tx_47"; exon_id "1_23757959_23758492_+"; exonnum "4"; txlen "781";
1	ENSEMBL114_rn	exon	23757959	23758492	0.0143796090769304	+	.	gene_id "ENSRNOG00000077454"; transcript_id "ENSRNOG00000077454_tx_62"; exon_id "1_23757959_23758492_+"; exonnum "7"; txlen "1480";
1	ensembl	exon	23956229	23956283	0	+	.	gene_id "ENSRNOG00000079466"; gene_version "1"; transcript_id "ENSRNOT00000144011"; transcript_version "1"; exon_number "1"; gene_source "ensembl"; gene_biotype "lncRNA"; transcript_source "ensembl"; transcript_biotype "lncRNA"; exon_id "ENSRNOE00000797349"; exon_version "1"; tag "Ensembl_canonical";
1	ENSEMBL114_rn	exon	23956229	23956283	0.195495911883968	+	.	gene_id "ENSRNOG00000079466"; transcript_id "ENSRNOG00000079466_tx_2"; exon_id "1_23956229_23956283_+"; exonnum "1"; txlen "2003";
1	ensembl	gene	23956229	23959947	0	+	.	gene_id "ENSRNOG00000079466"; gene_version "1"; gene_source "ensembl"; gene_biotype "lncRNA";
1	ensembl	transcript	23956229	23959947	0	+	.	gene_id "ENSRNOG00000079466"; gene_version "1"; transcript_id "ENSRNOT00000144011"; transcript_version "1"; gene_source "ensembl"; gene_biotype "lncRNA"; transcript_source "ensembl"; transcript_biotype "lncRNA"; tag "Ensembl_canonical";
1	ensembl	exon	23957092	23957171	0	+	.	gene_id "ENSRNOG00000079466"; gene_version "1"; transcript_id "ENSRNOT00000144011"; transcript_version "1"; exon_number "2"; gene_source "ensembl"; gene_biotype "lncRNA"; transcript_source "ensembl"; transcript_biotype "lncRNA"; exon_id "ENSRNOE00000717993"; exon_version "1"; tag "Ensembl_canonical";
1	ENSEMBL114_rn	exon	23957092	23957171	0.195495911883968	+	.	gene_id "ENSRNOG00000079466"; transcript_id "ENSRNOG00000079466_tx_2"; exon_id "1_23957092_23957171_+"; exonnum "2"; txlen "2003";
1	ensembl	exon	23959454	23959947	0	+	.	gene_id "ENSRNOG00000079466"; gene_version "1"; transcript_id "ENSRNOT00000144011"; transcript_version "1"; exon_number "3"; gene_source "ensembl"; gene_biotype "lncRNA"; transcript_source "ensembl"; transcript_biotype "lncRNA"; exon_id "ENSRNOE00000778800"; exon_version "1"; tag "Ensembl_canonical";
1	sraer114_mid	exon	23976494	23976632	0.195495911883968	+	.	gene_id "ENSRNOG00000079466"; transcript_id "ENSRNOG00000079466_tx_2"; exon_id "1_23976494_23976632_+"; exonnum "3"; txlen "2003";
1	sraer114_ss	exon	23977756	23979484	0.195495911883968	+	.	gene_id "ENSRNOG00000079466"; transcript_id "ENSRNOG00000079466_tx_2"; exon_id "1_23977756_23979484_+"; exonnum "4"; txlen "2003";
1	ensembl	exon	23991431	23991554	0	+	.	gene_id "ENSRNOG00000016627"; gene_version "9"; transcript_id "ENSRNOT00000022362"; transcript_version "9"; exon_number "1"; gene_name "Eya4"; gene_source "ensembl"; gene_biotype "protein_coding"; transcript_name "Eya4-201"; transcript_source "ensembl"; transcript_biotype "protein_coding"; exon_id "ENSRNOE00000663310"; exon_version "1";
1	ensembl	five_prime_utr	23991431	23991554	0	+	.	gene_id "ENSRNOG00000016627"; gene_version "9"; transcript_id "ENSRNOT00000022362"; transcript_version "9"; gene_name "Eya4"; gene_source "ensembl"; gene_biotype "protein_coding"; transcript_name "Eya4-201"; transcript_source "ensembl"; transcript_biotype "protein_coding";
1	ensembl	transcript	23991431	24233279	0	+	.	gene_id "ENSRNOG00000016627"; gene_version "9"; transcript_id "ENSRNOT00000022362"; transcript_version "9"; gene_name "Eya4"; gene_source "ensembl"; gene_biotype "protein_coding"; transcript_name "Eya4-201"; transcript_source "ensembl"; transcript_biotype "protein_coding";
1	ensembl	gene	23991431	24235131	0	+	.	gene_id "ENSRNOG00000016627"; gene_version "9"; gene_name "Eya4"; gene_source "ensembl"; gene_biotype "protein_coding";
1	ensembl	exon	23992036	23992464	0	+	.	gene_id "ENSRNOG00000016627"; gene_version "9"; transcript_id "ENSRNOT00000102230"; transcript_version "2"; exon_number "1"; gene_name "Eya4"; gene_source "ensembl"; gene_biotype "protein_coding"; transcript_name "Eya4-202"; transcript_source "ensembl"; transcript_biotype "protein_coding"; exon_id "ENSRNOE00000749708"; exon_version "1";
1	ensembl	five_prime_utr	23992036	23992464	0	+	.	gene_id "ENSRNOG00000016627"; gene_version "9"; transcript_id "ENSRNOT00000102230"; transcript_version "2"; gene_name "Eya4"; gene_source "ensembl"; gene_biotype "protein_coding"; transcript_name "Eya4-202"; transcript_source "ensembl"; transcript_biotype "protein_coding";
1	ensembl	exon	23992036	23992464	0	+	.	gene_id "ENSRNOG00000016627"; gene_version "9"; transcript_id "ENSRNOT00000116083"; transcript_version "2"; exon_number "1"; gene_name "Eya4"; gene_source "ensembl"; gene_biotype "protein_coding"; transcript_name "Eya4-204"; transcript_source "ensembl"; transcript_biotype "protein_coding"; exon_id "ENSRNOE00000749708"; exon_version "1";
1	ensembl	five_prime_utr	23992036	23992464	0	+	.	gene_id "ENSRNOG00000016627"; gene_version "9"; transcript_id "ENSRNOT00000116083"; transcript_version "2"; gene_name "Eya4"; gene_source "ensembl"; gene_biotype "protein_coding"; transcript_name "Eya4-204"; transcript_source "ensembl"; transcript_biotype "protein_coding";
1	ensembl	exon	23992036	23992464	0	+	.	gene_id "ENSRNOG00000016627"; gene_version "9"; transcript_id "ENSRNOT00000113193"; transcript_version "2"; exon_number "1"; gene_name "Eya4"; gene_source "ensembl"; gene_biotype "protein_coding"; transcript_name "Eya4-203"; transcript_source "ensembl"; transcript_biotype "protein_coding"; exon_id "ENSRNOE00000749708"; exon_version "1"; tag "Ensembl_canonical";
1	ensembl	five_prime_utr	23992036	23992464	0	+	.	gene_id "ENSRNOG00000016627"; gene_version "9"; transcript_id "ENSRNOT00000113193"; transcript_version "2"; gene_name "Eya4"; gene_source "ensembl"; gene_biotype "protein_coding"; transcript_name "Eya4-203"; transcript_source "ensembl"; transcript_biotype "protein_coding"; tag "Ensembl_canonical";
1	ensembl	transcript	23992036	24235131	0	+	.	gene_id "ENSRNOG00000016627"; gene_version "9"; transcript_id "ENSRNOT00000102230"; transcript_version "2"; gene_name "Eya4"; gene_source "ensembl"; gene_biotype "protein_coding"; transcript_name "Eya4-202"; transcript_source "ensembl"; transcript_biotype "protein_coding";
1	ensembl	transcript	23992036	24235131	0	+	.	gene_id "ENSRNOG00000016627"; gene_version "9"; transcript_id "ENSRNOT00000116083"; transcript_version "2"; gene_name "Eya4"; gene_source "ensembl"; gene_biotype "protein_coding"; transcript_name "Eya4-204"; transcript_source "ensembl"; transcript_biotype "protein_coding";
1	ensembl	transcript	23992036	24235131	0	+	.	gene_id "ENSRNOG00000016627"; gene_version "9"; transcript_id "ENSRNOT00000113193"; transcript_version "2"; gene_name "Eya4"; gene_source "ensembl"; gene_biotype "protein_coding"; transcript_name "Eya4-203"; transcript_source "ensembl"; transcript_biotype "protein_coding"; tag "Ensembl_canonical";
1	ensembl	exon	23992119	23992464	0	+	.	gene_id "ENSRNOG00000016627"; gene_version "9"; transcript_id "ENSRNOT00000129366"; transcript_version "1"; exon_number "1"; gene_name "Eya4"; gene_source "ensembl"; gene_biotype "protein_coding"; transcript_name "Eya4-205"; transcript_source "ensembl"; transcript_biotype "protein_coding"; exon_id "ENSRNOE00000647604"; exon_version "2";
1	ensembl	five_prime_utr	23992119	23992464	0	+	.	gene_id "ENSRNOG00000016627"; gene_version "9"; transcript_id "ENSRNOT00000129366"; transcript_version "1"; gene_name "Eya4"; gene_source "ensembl"; gene_biotype "protein_coding"; transcript_name "Eya4-205"; transcript_source "ensembl"; transcript_biotype "protein_coding";
1	ensembl	transcript	23992119	24234415	0	+	.	gene_id "ENSRNOG00000016627"; gene_version "9"; transcript_id "ENSRNOT00000129366"; transcript_version "1"; gene_name "Eya4"; gene_source "ensembl"; gene_biotype "protein_coding"; transcript_name "Eya4-205"; transcript_source "ensembl"; transcript_biotype "protein_coding";
1	ensembl	exon	23992336	23992464	0	+	.	gene_id "ENSRNOG00000016627"; gene_version "9"; transcript_id "ENSRNOT00000022362"; transcript_version "9"; exon_number "2"; gene_name "Eya4"; gene_source "ensembl"; gene_biotype "protein_coding"; transcript_name "Eya4-201"; transcript_source "ensembl"; transcript_biotype "protein_coding"; exon_id "ENSRNOE00000623162"; exon_version "1";
1	ensembl	five_prime_utr	23992336	23992464	0	+	.	gene_id "ENSRNOG00000016627"; gene_version "9"; transcript_id "ENSRNOT00000022362"; transcript_version "9"; gene_name "Eya4"; gene_source "ensembl"; gene_biotype "protein_coding"; transcript_name "Eya4-201"; transcript_source "ensembl"; transcript_biotype "protein_coding";
1	ENSEMBL114_rn	exon	23992336	23992464	1.14347439004462	+	.	gene_id "ENSRNOG00000016627"; transcript_id "ENSRNOG00000016627_tx_12"; exon_id "1_23992336_23992464_+"; exonnum "1"; txlen "741";
1	ENSEMBL114_rn	exon	23992336	23992464	1.08701811893687	+	.	gene_id "ENSRNOG00000016627"; transcript_id "ENSRNOG00000016627_tx_13"; exon_id "1_23992336_23992464_+"; exonnum "1"; txlen "622";
1	ENSEMBL114_rn	exon	23992336	23992464	0.236950179366802	+	.	gene_id "ENSRNOG00000016627"; transcript_id "ENSRNOG00000016627_tx_23"; exon_id "1_23992336_23992464_+"; exonnum "1"; txlen "691";
1	ensembl	exon	23992354	23992464	0	+	.	gene_id "ENSRNOG00000016627"; gene_version "9"; transcript_id "ENSRNOT00000153564"; transcript_version "1"; exon_number "1"; gene_name "Eya4"; gene_source "ensembl"; gene_biotype "protein_coding"; transcript_name "Eya4-206"; transcript_source "ensembl"; transcript_biotype "protein_coding"; exon_id "ENSRNOE00000763036"; exon_version "1";
1	ensembl	five_prime_utr	23992354	23992464	0	+	.	gene_id "ENSRNOG00000016627"; gene_version "9"; transcript_id "ENSRNOT00000153564"; transcript_version "1"; gene_name "Eya4"; gene_source "ensembl"; gene_biotype "protein_coding"; transcript_name "Eya4-206"; transcript_source "ensembl"; transcript_biotype "protein_coding";
1	ensembl	transcript	23992354	24233279	0	+	.	gene_id "ENSRNOG00000016627"; gene_version "9"; transcript_id "ENSRNOT00000153564"; transcript_version "1"; gene_name "Eya4"; gene_source "ensembl"; gene_biotype "protein_coding"; transcript_name "Eya4-206"; transcript_source "ensembl"; transcript_biotype "protein_coding";
1	sraer114_es	exon	23992589	23992784	0.406598887749948	+	.	gene_id "ENSRNOG00000016627"; transcript_id "ENSRNOG00000016627_tx_19"; exon_id "1_23992589_23992784_+"; exonnum "1"; txlen "3436";
1	sraer114_es	exon	23992589	23992784	0.406598887749948	+	.	gene_id "ENSRNOG00000016627"; transcript_id "ENSRNOG00000016627_tx_20"; exon_id "1_23992589_23992784_+"; exonnum "1"; txlen "3529";
1	sraer114_es	exon	24010808	24011003	0.374706010506247	+	.	gene_id "ENSRNOG00000016627"; transcript_id "ENSRNOG00000016627_tx_21"; exon_id "1_24010808_24011003_+"; exonnum "1"; txlen "3436";
1	sraer114_es	exon	24010808	24011003	0.374706010506247	+	.	gene_id "ENSRNOG00000016627"; transcript_id "ENSRNOG00000016627_tx_22"; exon_id "1_24010808_24011003_+"; exonnum "1"; txlen "1772";
1	sraer114_es	exon	24010808	24011003	0.183534328780064	+	.	gene_id "ENSRNOG00000016627"; transcript_id "ENSRNOG00000016627_tx_27"; exon_id "1_24010808_24011003_+"; exonnum "1"; txlen "3436";
1	ensembl	five_prime_utr	24019901	24019966	0	+	.	gene_id "ENSRNOG00000016627"; gene_version "9"; transcript_id "ENSRNOT00000022362"; transcript_version "9"; gene_name "Eya4"; gene_source "ensembl"; gene_biotype "protein_coding"; transcript_name "Eya4-201"; transcript_source "ensembl"; transcript_biotype "protein_coding";
1	ensembl	five_prime_utr	24019901	24019966	0	+	.	gene_id "ENSRNOG00000016627"; gene_version "9"; transcript_id "ENSRNOT00000102230"; transcript_version "2"; gene_name "Eya4"; gene_source "ensembl"; gene_biotype "protein_coding"; transcript_name "Eya4-202"; transcript_source "ensembl"; transcript_biotype "protein_coding";
1	ensembl	five_prime_utr	24019901	24019966	0	+	.	gene_id "ENSRNOG00000016627"; gene_version "9"; transcript_id "ENSRNOT00000116083"; transcript_version "2"; gene_name "Eya4"; gene_source "ensembl"; gene_biotype "protein_coding"; transcript_name "Eya4-204"; transcript_source "ensembl"; transcript_biotype "protein_coding";
1	ensembl	five_prime_utr	24019901	24019966	0	+	.	gene_id "ENSRNOG00000016627"; gene_version "9"; transcript_id "ENSRNOT00000129366"; transcript_version "1"; gene_name "Eya4"; gene_source "ensembl"; gene_biotype "protein_coding"; transcript_name "Eya4-205"; transcript_source "ensembl"; transcript_biotype "protein_coding";
1	ensembl	five_prime_utr	24019901	24019966	0	+	.	gene_id "ENSRNOG00000016627"; gene_version "9"; transcript_id "ENSRNOT00000113193"; transcript_version "2"; gene_name "Eya4"; gene_source "ensembl"; gene_biotype "protein_coding"; transcript_name "Eya4-203"; transcript_source "ensembl"; transcript_biotype "protein_coding"; tag "Ensembl_canonical";
1	ensembl	five_prime_utr	24019901	24019988	0	+	.	gene_id "ENSRNOG00000016627"; gene_version "9"; transcript_id "ENSRNOT00000153564"; transcript_version "1"; gene_name "Eya4"; gene_source "ensembl"; gene_biotype "protein_coding"; transcript_name "Eya4-206"; transcript_source "ensembl"; transcript_biotype "protein_coding";
1	ensembl	exon	24019901	24019999	0	+	.	gene_id "ENSRNOG00000016627"; gene_version "9"; transcript_id "ENSRNOT00000022362"; transcript_version "9"; exon_number "3"; gene_name "Eya4"; gene_source "ensembl"; gene_biotype "protein_coding"; transcript_name "Eya4-201"; transcript_source "ensembl"; transcript_biotype "protein_coding"; exon_id "ENSRNOE00000622396"; exon_version "1";
1	ensembl	exon	24019901	24019999	0	+	.	gene_id "ENSRNOG00000016627"; gene_version "9"; transcript_id "ENSRNOT00000102230"; transcript_version "2"; exon_number "2"; gene_name "Eya4"; gene_source "ensembl"; gene_biotype "protein_coding"; transcript_name "Eya4-202"; transcript_source "ensembl"; transcript_biotype "protein_coding"; exon_id "ENSRNOE00000622396"; exon_version "1";
1	ensembl	exon	24019901	24019999	0	+	.	gene_id "ENSRNOG00000016627"; gene_version "9"; transcript_id "ENSRNOT00000116083"; transcript_version "2"; exon_number "2"; gene_name "Eya4"; gene_source "ensembl"; gene_biotype "protein_coding"; transcript_name "Eya4-204"; transcript_source "ensembl"; transcript_biotype "protein_coding"; exon_id "ENSRNOE00000622396"; exon_version "1";
1	ensembl	exon	24019901	24019999	0	+	.	gene_id "ENSRNOG00000016627"; gene_version "9"; transcript_id "ENSRNOT00000129366"; transcript_version "1"; exon_number "2"; gene_name "Eya4"; gene_source "ensembl"; gene_biotype "protein_coding"; transcript_name "Eya4-205"; transcript_source "ensembl"; transcript_biotype "protein_coding"; exon_id "ENSRNOE00000622396"; exon_version "1";
1	ensembl	exon	24019901	24019999	0	+	.	gene_id "ENSRNOG00000016627"; gene_version "9"; transcript_id "ENSRNOT00000113193"; transcript_version "2"; exon_number "2"; gene_name "Eya4"; gene_source "ensembl"; gene_biotype "protein_coding"; transcript_name "Eya4-203"; transcript_source "ensembl"; transcript_biotype "protein_coding"; exon_id "ENSRNOE00000622396"; exon_version "1"; tag "Ensembl_canonical";
1	ensembl	exon	24019901	24019999	0	+	.	gene_id "ENSRNOG00000016627"; gene_version "9"; transcript_id "ENSRNOT00000153564"; transcript_version "1"; exon_number "2"; gene_name "Eya4"; gene_source "ensembl"; gene_biotype "protein_coding"; transcript_name "Eya4-206"; transcript_source "ensembl"; transcript_biotype "protein_coding"; exon_id "ENSRNOE00000674884"; exon_version "1";
1	ENSEMBL114_rn	exon	24019901	24019999	1.14347439004462	+	.	gene_id "ENSRNOG00000016627"; transcript_id "ENSRNOG00000016627_tx_12"; exon_id "1_24019901_24019999_+"; exonnum "2"; txlen "741";
1	ENSEMBL114_rn	exon	24019901	24019999	1.08701811893687	+	.	gene_id "ENSRNOG00000016627"; transcript_id "ENSRNOG00000016627_tx_13"; exon_id "1_24019901_24019999_+"; exonnum "2"; txlen "622";
1	ENSEMBL114_rn	exon	24019901	24019999	0.406598887749948	+	.	gene_id "ENSRNOG00000016627"; transcript_id "ENSRNOG00000016627_tx_19"; exon_id "1_24019901_24019999_+"; exonnum "2"; txlen "3436";
1	ENSEMBL114_rn	exon	24019901	24019999	0.406598887749948	+	.	gene_id "ENSRNOG00000016627"; transcript_id "ENSRNOG00000016627_tx_20"; exon_id "1_24019901_24019999_+"; exonnum "2"; txlen "3529";
1	ENSEMBL114_rn	exon	24019901	24019999	0.374706010506247	+	.	gene_id "ENSRNOG00000016627"; transcript_id "ENSRNOG00000016627_tx_21"; exon_id "1_24019901_24019999_+"; exonnum "2"; txlen "3436";
1	ENSEMBL114_rn	exon	24019901	24019999	0.374706010506247	+	.	gene_id "ENSRNOG00000016627"; transcript_id "ENSRNOG00000016627_tx_22"; exon_id "1_24019901_24019999_+"; exonnum "2"; txlen "1772";
1	ENSEMBL114_rn	exon	24019901	24019999	0.236950179366802	+	.	gene_id "ENSRNOG00000016627"; transcript_id "ENSRNOG00000016627_tx_23"; exon_id "1_24019901_24019999_+"; exonnum "2"; txlen "691";
1	ENSEMBL114_rn	exon	24019901	24019999	0.183534328780064	+	.	gene_id "ENSRNOG00000016627"; transcript_id "ENSRNOG00000016627_tx_27"; exon_id "1_24019901_24019999_+"; exonnum "2"; txlen "3436";
1	ensembl	start_codon	24019967	24019969	0	+	0	gene_id "ENSRNOG00000016627"; gene_version "9"; transcript_id "ENSRNOT00000022362"; transcript_version "9"; exon_number "3"; gene_name "Eya4"; gene_source "ensembl"; gene_biotype "protein_coding"; transcript_name "Eya4-201"; transcript_source "ensembl"; transcript_biotype "protein_coding";
1	ensembl	start_codon	24019967	24019969	0	+	0	gene_id "ENSRNOG00000016627"; gene_version "9"; transcript_id "ENSRNOT00000102230"; transcript_version "2"; exon_number "2"; gene_name "Eya4"; gene_source "ensembl"; gene_biotype "protein_coding"; transcript_name "Eya4-202"; transcript_source "ensembl"; transcript_biotype "protein_coding";
1	ensembl	start_codon	24019967	24019969	0	+	0	gene_id "ENSRNOG00000016627"; gene_version "9"; transcript_id "ENSRNOT00000116083"; transcript_version "2"; exon_number "2"; gene_name "Eya4"; gene_source "ensembl"; gene_biotype "protein_coding"; transcript_name "Eya4-204"; transcript_source "ensembl"; transcript_biotype "protein_coding";
1	ensembl	start_codon	24019967	24019969	0	+	0	gene_id "ENSRNOG00000016627"; gene_version "9"; transcript_id "ENSRNOT00000129366"; transcript_version "1"; exon_number "2"; gene_name "Eya4"; gene_source "ensembl"; gene_biotype "protein_coding"; transcript_name "Eya4-205"; transcript_source "ensembl"; transcript_biotype "protein_coding";
1	ensembl	start_codon	24019967	24019969	0	+	0	gene_id "ENSRNOG00000016627"; gene_version "9"; transcript_id "ENSRNOT00000113193"; transcript_version "2"; exon_number "2"; gene_name "Eya4"; gene_source "ensembl"; gene_biotype "protein_coding"; transcript_name "Eya4-203"; transcript_source "ensembl"; transcript_biotype "protein_coding"; tag "Ensembl_canonical";
1	ensembl	CDS	24019967	24019999	0	+	0	gene_id "ENSRNOG00000016627"; gene_version "9"; transcript_id "ENSRNOT00000022362"; transcript_version "9"; exon_number "3"; gene_name "Eya4"; gene_source "ensembl"; gene_biotype "protein_coding"; transcript_name "Eya4-201"; transcript_source "ensembl"; transcript_biotype "protein_coding"; protein_id "ENSRNOP00000022362"; protein_version "8";
1	ensembl	CDS	24019967	24019999	0	+	0	gene_id "ENSRNOG00000016627"; gene_version "9"; transcript_id "ENSRNOT00000102230"; transcript_version "2"; exon_number "2"; gene_name "Eya4"; gene_source "ensembl"; gene_biotype "protein_coding"; transcript_name "Eya4-202"; transcript_source "ensembl"; transcript_biotype "protein_coding"; protein_id "ENSRNOP00000089077"; protein_version "2";
1	ensembl	CDS	24019967	24019999	0	+	0	gene_id "ENSRNOG00000016627"; gene_version "9"; transcript_id "ENSRNOT00000116083"; transcript_version "2"; exon_number "2"; gene_name "Eya4"; gene_source "ensembl"; gene_biotype "protein_coding"; transcript_name "Eya4-204"; transcript_source "ensembl"; transcript_biotype "protein_coding"; protein_id "ENSRNOP00000096314"; protein_version "2";
1	ensembl	CDS	24019967	24019999	0	+	0	gene_id "ENSRNOG00000016627"; gene_version "9"; transcript_id "ENSRNOT00000129366"; transcript_version "1"; exon_number "2"; gene_name "Eya4"; gene_source "ensembl"; gene_biotype "protein_coding"; transcript_name "Eya4-205"; transcript_source "ensembl"; transcript_biotype "protein_coding"; protein_id "ENSRNOP00000099830"; protein_version "1";
1	ensembl	CDS	24019967	24019999	0	+	0	gene_id "ENSRNOG00000016627"; gene_version "9"; transcript_id "ENSRNOT00000113193"; transcript_version "2"; exon_number "2"; gene_name "Eya4"; gene_source "ensembl"; gene_biotype "protein_coding"; transcript_name "Eya4-203"; transcript_source "ensembl"; transcript_biotype "protein_coding"; protein_id "ENSRNOP00000097961"; protein_version "2"; tag "Ensembl_canonical";
1	ensembl	start_codon	24019989	24019991	0	+	0	gene_id "ENSRNOG00000016627"; gene_version "9"; transcript_id "ENSRNOT00000153564"; transcript_version "1"; exon_number "2"; gene_name "Eya4"; gene_source "ensembl"; gene_biotype "protein_coding"; transcript_name "Eya4-206"; transcript_source "ensembl"; transcript_biotype "protein_coding";
1	ensembl	CDS	24019989	24019999	0	+	0	gene_id "ENSRNOG00000016627"; gene_version "9"; transcript_id "ENSRNOT00000153564"; transcript_version "1"; exon_number "2"; gene_name "Eya4"; gene_source "ensembl"; gene_biotype "protein_coding"; transcript_name "Eya4-206"; transcript_source "ensembl"; transcript_biotype "protein_coding"; protein_id "ENSRNOP00000112543"; protein_version "1";
1	ensembl	exon	24114473	24114522	0	+	.	gene_id "ENSRNOG00000016627"; gene_version "9"; transcript_id "ENSRNOT00000022362"; transcript_version "9"; exon_number "4"; gene_name "Eya4"; gene_source "ensembl"; gene_biotype "protein_coding"; transcript_name "Eya4-201"; transcript_source "ensembl"; transcript_biotype "protein_coding"; exon_id "ENSRNOE00000620617"; exon_version "1";
1	ensembl	CDS	24114473	24114522	0	+	0	gene_id "ENSRNOG00000016627"; gene_version "9"; transcript_id "ENSRNOT00000022362"; transcript_version "9"; exon_number "4"; gene_name "Eya4"; gene_source "ensembl"; gene_biotype "protein_coding"; transcript_name "Eya4-201"; transcript_source "ensembl"; transcript_biotype "protein_coding"; protein_id "ENSRNOP00000022362"; protein_version "8";
1	ensembl	exon	24114473	24114522	0	+	.	gene_id "ENSRNOG00000016627"; gene_version "9"; transcript_id "ENSRNOT00000102230"; transcript_version "2"; exon_number "3"; gene_name "Eya4"; gene_source "ensembl"; gene_biotype "protein_coding"; transcript_name "Eya4-202"; transcript_source "ensembl"; transcript_biotype "protein_coding"; exon_id "ENSRNOE00000620617"; exon_version "1";
1	ensembl	CDS	24114473	24114522	0	+	0	gene_id "ENSRNOG00000016627"; gene_version "9"; transcript_id "ENSRNOT00000102230"; transcript_version "2"; exon_number "3"; gene_name "Eya4"; gene_source "ensembl"; gene_biotype "protein_coding"; transcript_name "Eya4-202"; transcript_source "ensembl"; transcript_biotype "protein_coding"; protein_id "ENSRNOP00000089077"; protein_version "2";
1	ensembl	exon	24114473	24114522	0	+	.	gene_id "ENSRNOG00000016627"; gene_version "9"; transcript_id "ENSRNOT00000116083"; transcript_version "2"; exon_number "3"; gene_name "Eya4"; gene_source "ensembl"; gene_biotype "protein_coding"; transcript_name "Eya4-204"; transcript_source "ensembl"; transcript_biotype "protein_coding"; exon_id "ENSRNOE00000620617"; exon_version "1";
1	ensembl	CDS	24114473	24114522	0	+	0	gene_id "ENSRNOG00000016627"; gene_version "9"; transcript_id "ENSRNOT00000116083"; transcript_version "2"; exon_number "3"; gene_name "Eya4"; gene_source "ensembl"; gene_biotype "protein_coding"; transcript_name "Eya4-204"; transcript_source "ensembl"; transcript_biotype "protein_coding"; protein_id "ENSRNOP00000096314"; protein_version "2";
1	ensembl	exon	24114473	24114522	0	+	.	gene_id "ENSRNOG00000016627"; gene_version "9"; transcript_id "ENSRNOT00000129366"; transcript_version "1"; exon_number "3"; gene_name "Eya4"; gene_source "ensembl"; gene_biotype "protein_coding"; transcript_name "Eya4-205"; transcript_source "ensembl"; transcript_biotype "protein_coding"; exon_id "ENSRNOE00000620617"; exon_version "1";
1	ensembl	CDS	24114473	24114522	0	+	0	gene_id "ENSRNOG00000016627"; gene_version "9"; transcript_id "ENSRNOT00000129366"; transcript_version "1"; exon_number "3"; gene_name "Eya4"; gene_source "ensembl"; gene_biotype "protein_coding"; transcript_name "Eya4-205"; transcript_source "ensembl"; transcript_biotype "protein_coding"; protein_id "ENSRNOP00000099830"; protein_version "1";
1	ensembl	exon	24114473	24114522	0	+	.	gene_id "ENSRNOG00000016627"; gene_version "9"; transcript_id "ENSRNOT00000113193"; transcript_version "2"; exon_number "3"; gene_name "Eya4"; gene_source "ensembl"; gene_biotype "protein_coding"; transcript_name "Eya4-203"; transcript_source "ensembl"; transcript_biotype "protein_coding"; exon_id "ENSRNOE00000620617"; exon_version "1"; tag "Ensembl_canonical";
1	ensembl	CDS	24114473	24114522	0	+	0	gene_id "ENSRNOG00000016627"; gene_version "9"; transcript_id "ENSRNOT00000113193"; transcript_version "2"; exon_number "3"; gene_name "Eya4"; gene_source "ensembl"; gene_biotype "protein_coding"; transcript_name "Eya4-203"; transcript_source "ensembl"; transcript_biotype "protein_coding"; protein_id "ENSRNOP00000097961"; protein_version "2"; tag "Ensembl_canonical";
1	ENSEMBL114_rn	exon	24114473	24114522	1.14347439004462	+	.	gene_id "ENSRNOG00000016627"; transcript_id "ENSRNOG00000016627_tx_12"; exon_id "1_24114473_24114522_+"; exonnum "3"; txlen "741";
1	ENSEMBL114_rn	exon	24114473	24114522	0.406598887749948	+	.	gene_id "ENSRNOG00000016627"; transcript_id "ENSRNOG00000016627_tx_19"; exon_id "1_24114473_24114522_+"; exonnum "3"; txlen "3436";
1	ENSEMBL114_rn	exon	24114473	24114522	0.406598887749948	+	.	gene_id "ENSRNOG00000016627"; transcript_id "ENSRNOG00000016627_tx_20"; exon_id "1_24114473_24114522_+"; exonnum "3"; txlen "3529";
1	ENSEMBL114_rn	exon	24114473	24114522	0.374706010506247	+	.	gene_id "ENSRNOG00000016627"; transcript_id "ENSRNOG00000016627_tx_21"; exon_id "1_24114473_24114522_+"; exonnum "3"; txlen "3436";
1	ENSEMBL114_rn	exon	24114473	24114522	0.374706010506247	+	.	gene_id "ENSRNOG00000016627"; transcript_id "ENSRNOG00000016627_tx_22"; exon_id "1_24114473_24114522_+"; exonnum "3"; txlen "1772";
1	ENSEMBL114_rn	exon	24114473	24114522	0.183534328780064	+	.	gene_id "ENSRNOG00000016627"; transcript_id "ENSRNOG00000016627_tx_27"; exon_id "1_24114473_24114522_+"; exonnum "3"; txlen "3436";
1	ensembl	exon	24162784	24162908	0	+	.	gene_id "ENSRNOG00000016627"; gene_version "9"; transcript_id "ENSRNOT00000022362"; transcript_version "9"; exon_number "5"; gene_name "Eya4"; gene_source "ensembl"; gene_biotype "protein_coding"; transcript_name "Eya4-201"; transcript_source "ensembl"; transcript_biotype "protein_coding"; exon_id "ENSRNOE00000158737"; exon_version "5";
1	ensembl	CDS	24162784	24162908	0	+	1	gene_id "ENSRNOG00000016627"; gene_version "9"; transcript_id "ENSRNOT00000022362"; transcript_version "9"; exon_number "5"; gene_name "Eya4"; gene_source "ensembl"; gene_biotype "protein_coding"; transcript_name "Eya4-201"; transcript_source "ensembl"; transcript_biotype "protein_coding"; protein_id "ENSRNOP00000022362"; protein_version "8";
1	ensembl	exon	24162784	24162908	0	+	.	gene_id "ENSRNOG00000016627"; gene_version "9"; transcript_id "ENSRNOT00000102230"; transcript_version "2"; exon_number "4"; gene_name "Eya4"; gene_source "ensembl"; gene_biotype "protein_coding"; transcript_name "Eya4-202"; transcript_source "ensembl"; transcript_biotype "protein_coding"; exon_id "ENSRNOE00000158737"; exon_version "5";
1	ensembl	CDS	24162784	24162908	0	+	1	gene_id "ENSRNOG00000016627"; gene_version "9"; transcript_id "ENSRNOT00000102230"; transcript_version "2"; exon_number "4"; gene_name "Eya4"; gene_source "ensembl"; gene_biotype "protein_coding"; transcript_name "Eya4-202"; transcript_source "ensembl"; transcript_biotype "protein_coding"; protein_id "ENSRNOP00000089077"; protein_version "2";
1	ensembl	exon	24162784	24162908	0	+	.	gene_id "ENSRNOG00000016627"; gene_version "9"; transcript_id "ENSRNOT00000116083"; transcript_version "2"; exon_number "4"; gene_name "Eya4"; gene_source "ensembl"; gene_biotype "protein_coding"; transcript_name "Eya4-204"; transcript_source "ensembl"; transcript_biotype "protein_coding"; exon_id "ENSRNOE00000158737"; exon_version "5";
1	ensembl	CDS	24162784	24162908	0	+	1	gene_id "ENSRNOG00000016627"; gene_version "9"; transcript_id "ENSRNOT00000116083"; transcript_version "2"; exon_number "4"; gene_name "Eya4"; gene_source "ensembl"; gene_biotype "protein_coding"; transcript_name "Eya4-204"; transcript_source "ensembl"; transcript_biotype "protein_coding"; protein_id "ENSRNOP00000096314"; protein_version "2";
1	ensembl	exon	24162784	24162908	0	+	.	gene_id "ENSRNOG00000016627"; gene_version "9"; transcript_id "ENSRNOT00000129366"; transcript_version "1"; exon_number "4"; gene_name "Eya4"; gene_source "ensembl"; gene_biotype "protein_coding"; transcript_name "Eya4-205"; transcript_source "ensembl"; transcript_biotype "protein_coding"; exon_id "ENSRNOE00000158737"; exon_version "5";
1	ensembl	CDS	24162784	24162908	0	+	1	gene_id "ENSRNOG00000016627"; gene_version "9"; transcript_id "ENSRNOT00000129366"; transcript_version "1"; exon_number "4"; gene_name "Eya4"; gene_source "ensembl"; gene_biotype "protein_coding"; transcript_name "Eya4-205"; transcript_source "ensembl"; transcript_biotype "protein_coding"; protein_id "ENSRNOP00000099830"; protein_version "1";
1	ensembl	exon	24162784	24162908	0	+	.	gene_id "ENSRNOG00000016627"; gene_version "9"; transcript_id "ENSRNOT00000113193"; transcript_version "2"; exon_number "4"; gene_name "Eya4"; gene_source "ensembl"; gene_biotype "protein_coding"; transcript_name "Eya4-203"; transcript_source "ensembl"; transcript_biotype "protein_coding"; exon_id "ENSRNOE00000158737"; exon_version "5"; tag "Ensembl_canonical";
1	ensembl	CDS	24162784	24162908	0	+	1	gene_id "ENSRNOG00000016627"; gene_version "9"; transcript_id "ENSRNOT00000113193"; transcript_version "2"; exon_number "4"; gene_name "Eya4"; gene_source "ensembl"; gene_biotype "protein_coding"; transcript_name "Eya4-203"; transcript_source "ensembl"; transcript_biotype "protein_coding"; protein_id "ENSRNOP00000097961"; protein_version "2"; tag "Ensembl_canonical";
1	ensembl	exon	24162784	24162908	0	+	.	gene_id "ENSRNOG00000016627"; gene_version "9"; transcript_id "ENSRNOT00000153564"; transcript_version "1"; exon_number "3"; gene_name "Eya4"; gene_source "ensembl"; gene_biotype "protein_coding"; transcript_name "Eya4-206"; transcript_source "ensembl"; transcript_biotype "protein_coding"; exon_id "ENSRNOE00000158737"; exon_version "5";
1	ensembl	CDS	24162784	24162908	0	+	1	gene_id "ENSRNOG00000016627"; gene_version "9"; transcript_id "ENSRNOT00000153564"; transcript_version "1"; exon_number "3"; gene_name "Eya4"; gene_source "ensembl"; gene_biotype "protein_coding"; transcript_name "Eya4-206"; transcript_source "ensembl"; transcript_biotype "protein_coding"; protein_id "ENSRNOP00000112543"; protein_version "1";
1	ENSEMBL114_rn	exon	24162784	24162908	1.14347439004462	+	.	gene_id "ENSRNOG00000016627"; transcript_id "ENSRNOG00000016627_tx_12"; exon_id "1_24162784_24162908_+"; exonnum "4"; txlen "741";
1	ENSEMBL114_rn	exon	24162784	24162908	1.08701811893687	+	.	gene_id "ENSRNOG00000016627"; transcript_id "ENSRNOG00000016627_tx_13"; exon_id "1_24162784_24162908_+"; exonnum "3"; txlen "622";
1	ENSEMBL114_rn	exon	24162784	24162908	0.406598887749948	+	.	gene_id "ENSRNOG00000016627"; transcript_id "ENSRNOG00000016627_tx_19"; exon_id "1_24162784_24162908_+"; exonnum "4"; txlen "3436";
1	ENSEMBL114_rn	exon	24162784	24162908	0.406598887749948	+	.	gene_id "ENSRNOG00000016627"; transcript_id "ENSRNOG00000016627_tx_20"; exon_id "1_24162784_24162908_+"; exonnum "4"; txlen "3529";
1	ENSEMBL114_rn	exon	24162784	24162908	0.374706010506247	+	.	gene_id "ENSRNOG00000016627"; transcript_id "ENSRNOG00000016627_tx_21"; exon_id "1_24162784_24162908_+"; exonnum "4"; txlen "3436";
1	ENSEMBL114_rn	exon	24162784	24162908	0.374706010506247	+	.	gene_id "ENSRNOG00000016627"; transcript_id "ENSRNOG00000016627_tx_22"; exon_id "1_24162784_24162908_+"; exonnum "4"; txlen "1772";
1	ENSEMBL114_rn	exon	24162784	24162908	0.236950179366802	+	.	gene_id "ENSRNOG00000016627"; transcript_id "ENSRNOG00000016627_tx_23"; exon_id "1_24162784_24162908_+"; exonnum "3"; txlen "691";
1	ENSEMBL114_rn	exon	24162784	24162908	0.183534328780064	+	.	gene_id "ENSRNOG00000016627"; transcript_id "ENSRNOG00000016627_tx_27"; exon_id "1_24162784_24162908_+"; exonnum "4"; txlen "3436";
1	ensembl	exon	24164242	24164310	0	+	.	gene_id "ENSRNOG00000016627"; gene_version "9"; transcript_id "ENSRNOT00000113193"; transcript_version "2"; exon_number "5"; gene_name "Eya4"; gene_source "ensembl"; gene_biotype "protein_coding"; transcript_name "Eya4-203"; transcript_source "ensembl"; transcript_biotype "protein_coding"; exon_id "ENSRNOE00000664184"; exon_version "1"; tag "Ensembl_canonical";
1	ensembl	CDS	24164242	24164310	0	+	2	gene_id "ENSRNOG00000016627"; gene_version "9"; transcript_id "ENSRNOT00000113193"; transcript_version "2"; exon_number "5"; gene_name "Eya4"; gene_source "ensembl"; gene_biotype "protein_coding"; transcript_name "Eya4-203"; transcript_source "ensembl"; transcript_biotype "protein_coding"; protein_id "ENSRNOP00000097961"; protein_version "2"; tag "Ensembl_canonical";
1	ENSEMBL114_rn	exon	24164242	24164310	1.14347439004462	+	.	gene_id "ENSRNOG00000016627"; transcript_id "ENSRNOG00000016627_tx_12"; exon_id "1_24164242_24164310_+"; exonnum "5"; txlen "741";
1	ENSEMBL114_rn	exon	24164242	24164310	0.236950179366802	+	.	gene_id "ENSRNOG00000016627"; transcript_id "ENSRNOG00000016627_tx_23"; exon_id "1_24164242_24164310_+"; exonnum "4"; txlen "691";
1	ensembl	five_prime_utr	24170295	24170365	0	+	.	gene_id "ENSRNOG00000016627"; gene_version "9"; transcript_id "ENSRNOT00000167396"; transcript_version "1"; gene_name "Eya4"; gene_source "ensembl"; gene_biotype "protein_coding"; transcript_name "Eya4-207"; transcript_source "ensembl"; transcript_biotype "protein_coding";
1	ensembl	exon	24170295	24170399	0	+	.	gene_id "ENSRNOG00000016627"; gene_version "9"; transcript_id "ENSRNOT00000167396"; transcript_version "1"; exon_number "1"; gene_name "Eya4"; gene_source "ensembl"; gene_biotype "protein_coding"; transcript_name "Eya4-207"; transcript_source "ensembl"; transcript_biotype "protein_coding"; exon_id "ENSRNOE00000659586"; exon_version "2";
1	ENSEMBL114_rn	exon	24170295	24170399	1.0462089542165	+	.	gene_id "ENSRNOG00000016627"; transcript_id "ENSRNOG00000016627_tx_14"; exon_id "1_24170295_24170399_+"; exonnum "1"; txlen "1407";
1	ENSEMBL114_rn	exon	24170295	24170399	1.0462089542165	+	.	gene_id "ENSRNOG00000016627"; transcript_id "ENSRNOG00000016627_tx_15"; exon_id "1_24170295_24170399_+"; exonnum "1"; txlen "1500";
1	ensembl	transcript	24170295	24232055	0	+	.	gene_id "ENSRNOG00000016627"; gene_version "9"; transcript_id "ENSRNOT00000167396"; transcript_version "1"; gene_name "Eya4"; gene_source "ensembl"; gene_biotype "protein_coding"; transcript_name "Eya4-207"; transcript_source "ensembl"; transcript_biotype "protein_coding";
1	ensembl	start_codon	24170366	24170368	0	+	0	gene_id "ENSRNOG00000016627"; gene_version "9"; transcript_id "ENSRNOT00000167396"; transcript_version "1"; exon_number "1"; gene_name "Eya4"; gene_source "ensembl"; gene_biotype "protein_coding"; transcript_name "Eya4-207"; transcript_source "ensembl"; transcript_biotype "protein_coding";
1	ensembl	CDS	24170366	24170399	0	+	0	gene_id "ENSRNOG00000016627"; gene_version "9"; transcript_id "ENSRNOT00000167396"; transcript_version "1"; exon_number "1"; gene_name "Eya4"; gene_source "ensembl"; gene_biotype "protein_coding"; transcript_name "Eya4-207"; transcript_source "ensembl"; transcript_biotype "protein_coding"; protein_id "ENSRNOP00000107060"; protein_version "1";
1	ensembl	exon	24172144	24172236	0	+	.	gene_id "ENSRNOG00000016627"; gene_version "9"; transcript_id "ENSRNOT00000167396"; transcript_version "1"; exon_number "2"; gene_name "Eya4"; gene_source "ensembl"; gene_biotype "protein_coding"; transcript_name "Eya4-207"; transcript_source "ensembl"; transcript_biotype "protein_coding"; exon_id "ENSRNOE00000158785"; exon_version "1";
1	ensembl	CDS	24172144	24172236	0	+	2	gene_id "ENSRNOG00000016627"; gene_version "9"; transcript_id "ENSRNOT00000167396"; transcript_version "1"; exon_number "2"; gene_name "Eya4"; gene_source "ensembl"; gene_biotype "protein_coding"; transcript_name "Eya4-207"; transcript_source "ensembl"; transcript_biotype "protein_coding"; protein_id "ENSRNOP00000107060"; protein_version "1";
1	ensembl	exon	24172144	24172236	0	+	.	gene_id "ENSRNOG00000016627"; gene_version "9"; transcript_id "ENSRNOT00000022362"; transcript_version "9"; exon_number "6"; gene_name "Eya4"; gene_source "ensembl"; gene_biotype "protein_coding"; transcript_name "Eya4-201"; transcript_source "ensembl"; transcript_biotype "protein_coding"; exon_id "ENSRNOE00000158785"; exon_version "1";
1	ensembl	CDS	24172144	24172236	0	+	2	gene_id "ENSRNOG00000016627"; gene_version "9"; transcript_id "ENSRNOT00000022362"; transcript_version "9"; exon_number "6"; gene_name "Eya4"; gene_source "ensembl"; gene_biotype "protein_coding"; transcript_name "Eya4-201"; transcript_source "ensembl"; transcript_biotype "protein_coding"; protein_id "ENSRNOP00000022362"; protein_version "8";
1	ensembl	exon	24172144	24172236	0	+	.	gene_id "ENSRNOG00000016627"; gene_version "9"; transcript_id "ENSRNOT00000116083"; transcript_version "2"; exon_number "5"; gene_name "Eya4"; gene_source "ensembl"; gene_biotype "protein_coding"; transcript_name "Eya4-204"; transcript_source "ensembl"; transcript_biotype "protein_coding"; exon_id "ENSRNOE00000158785"; exon_version "1";
1	ensembl	CDS	24172144	24172236	0	+	2	gene_id "ENSRNOG00000016627"; gene_version "9"; transcript_id "ENSRNOT00000116083"; transcript_version "2"; exon_number "5"; gene_name "Eya4"; gene_source "ensembl"; gene_biotype "protein_coding"; transcript_name "Eya4-204"; transcript_source "ensembl"; transcript_biotype "protein_coding"; protein_id "ENSRNOP00000096314"; protein_version "2";
1	ensembl	exon	24172144	24172236	0	+	.	gene_id "ENSRNOG00000016627"; gene_version "9"; transcript_id "ENSRNOT00000113193"; transcript_version "2"; exon_number "6"; gene_name "Eya4"; gene_source "ensembl"; gene_biotype "protein_coding"; transcript_name "Eya4-203"; transcript_source "ensembl"; transcript_biotype "protein_coding"; exon_id "ENSRNOE00000158785"; exon_version "1"; tag "Ensembl_canonical";
1	ensembl	CDS	24172144	24172236	0	+	2	gene_id "ENSRNOG00000016627"; gene_version "9"; transcript_id "ENSRNOT00000113193"; transcript_version "2"; exon_number "6"; gene_name "Eya4"; gene_source "ensembl"; gene_biotype "protein_coding"; transcript_name "Eya4-203"; transcript_source "ensembl"; transcript_biotype "protein_coding"; protein_id "ENSRNOP00000097961"; protein_version "2"; tag "Ensembl_canonical";
1	ensembl	exon	24172144	24172236	0	+	.	gene_id "ENSRNOG00000016627"; gene_version "9"; transcript_id "ENSRNOT00000153564"; transcript_version "1"; exon_number "4"; gene_name "Eya4"; gene_source "ensembl"; gene_biotype "protein_coding"; transcript_name "Eya4-206"; transcript_source "ensembl"; transcript_biotype "protein_coding"; exon_id "ENSRNOE00000158785"; exon_version "1";
1	ensembl	CDS	24172144	24172236	0	+	2	gene_id "ENSRNOG00000016627"; gene_version "9"; transcript_id "ENSRNOT00000153564"; transcript_version "1"; exon_number "4"; gene_name "Eya4"; gene_source "ensembl"; gene_biotype "protein_coding"; transcript_name "Eya4-206"; transcript_source "ensembl"; transcript_biotype "protein_coding"; protein_id "ENSRNOP00000112543"; protein_version "1";
1	ENSEMBL114_rn	exon	24172144	24172236	1.14347439004462	+	.	gene_id "ENSRNOG00000016627"; transcript_id "ENSRNOG00000016627_tx_12"; exon_id "1_24172144_24172236_+"; exonnum "6"; txlen "741";
1	ENSEMBL114_rn	exon	24172144	24172236	1.08701811893687	+	.	gene_id "ENSRNOG00000016627"; transcript_id "ENSRNOG00000016627_tx_13"; exon_id "1_24172144_24172236_+"; exonnum "4"; txlen "622";
1	ENSEMBL114_rn	exon	24172144	24172236	1.0462089542165	+	.	gene_id "ENSRNOG00000016627"; transcript_id "ENSRNOG00000016627_tx_15"; exon_id "1_24172144_24172236_+"; exonnum "2"; txlen "1500";
1	ENSEMBL114_rn	exon	24172144	24172236	0.406598887749948	+	.	gene_id "ENSRNOG00000016627"; transcript_id "ENSRNOG00000016627_tx_20"; exon_id "1_24172144_24172236_+"; exonnum "5"; txlen "3529";
1	ENSEMBL114_rn	exon	24172144	24172236	0.236950179366802	+	.	gene_id "ENSRNOG00000016627"; transcript_id "ENSRNOG00000016627_tx_23"; exon_id "1_24172144_24172236_+"; exonnum "5"; txlen "691";
1	sraer114_ss	exon	24174266	24174441	1.14347439004462	+	.	gene_id "ENSRNOG00000016627"; transcript_id "ENSRNOG00000016627_tx_12"; exon_id "1_24174266_24174441_+"; exonnum "7"; txlen "741";
1	sraer114_ss	exon	24174266	24174441	1.08701811893687	+	.	gene_id "ENSRNOG00000016627"; transcript_id "ENSRNOG00000016627_tx_13"; exon_id "1_24174266_24174441_+"; exonnum "5"; txlen "622";
1	sraer114_ss	exon	24174266	24174441	0.236950179366802	+	.	gene_id "ENSRNOG00000016627"; transcript_id "ENSRNOG00000016627_tx_23"; exon_id "1_24174266_24174441_+"; exonnum "6"; txlen "691";
1	ensembl	exon	24176415	24176481	0	+	.	gene_id "ENSRNOG00000016627"; gene_version "9"; transcript_id "ENSRNOT00000167396"; transcript_version "1"; exon_number "3"; gene_name "Eya4"; gene_source "ensembl"; gene_biotype "protein_coding"; transcript_name "Eya4-207"; transcript_source "ensembl"; transcript_biotype "protein_coding"; exon_id "ENSRNOE00000158816"; exon_version "1";
1	ensembl	CDS	24176415	24176481	0	+	2	gene_id "ENSRNOG00000016627"; gene_version "9"; transcript_id "ENSRNOT00000167396"; transcript_version "1"; exon_number "3"; gene_name "Eya4"; gene_source "ensembl"; gene_biotype "protein_coding"; transcript_name "Eya4-207"; transcript_source "ensembl"; transcript_biotype "protein_coding"; protein_id "ENSRNOP00000107060"; protein_version "1";
1	ensembl	exon	24176415	24176481	0	+	.	gene_id "ENSRNOG00000016627"; gene_version "9"; transcript_id "ENSRNOT00000022362"; transcript_version "9"; exon_number "7"; gene_name "Eya4"; gene_source "ensembl"; gene_biotype "protein_coding"; transcript_name "Eya4-201"; transcript_source "ensembl"; transcript_biotype "protein_coding"; exon_id "ENSRNOE00000158816"; exon_version "1";
1	ensembl	CDS	24176415	24176481	0	+	2	gene_id "ENSRNOG00000016627"; gene_version "9"; transcript_id "ENSRNOT00000022362"; transcript_version "9"; exon_number "7"; gene_name "Eya4"; gene_source "ensembl"; gene_biotype "protein_coding"; transcript_name "Eya4-201"; transcript_source "ensembl"; transcript_biotype "protein_coding"; protein_id "ENSRNOP00000022362"; protein_version "8";
1	ensembl	exon	24176415	24176481	0	+	.	gene_id "ENSRNOG00000016627"; gene_version "9"; transcript_id "ENSRNOT00000102230"; transcript_version "2"; exon_number "5"; gene_name "Eya4"; gene_source "ensembl"; gene_biotype "protein_coding"; transcript_name "Eya4-202"; transcript_source "ensembl"; transcript_biotype "protein_coding"; exon_id "ENSRNOE00000158816"; exon_version "1";
1	ensembl	CDS	24176415	24176481	0	+	2	gene_id "ENSRNOG00000016627"; gene_version "9"; transcript_id "ENSRNOT00000102230"; transcript_version "2"; exon_number "5"; gene_name "Eya4"; gene_source "ensembl"; gene_biotype "protein_coding"; transcript_name "Eya4-202"; transcript_source "ensembl"; transcript_biotype "protein_coding"; protein_id "ENSRNOP00000089077"; protein_version "2";
1	ensembl	exon	24176415	24176481	0	+	.	gene_id "ENSRNOG00000016627"; gene_version "9"; transcript_id "ENSRNOT00000116083"; transcript_version "2"; exon_number "6"; gene_name "Eya4"; gene_source "ensembl"; gene_biotype "protein_coding"; transcript_name "Eya4-204"; transcript_source "ensembl"; transcript_biotype "protein_coding"; exon_id "ENSRNOE00000158816"; exon_version "1";
1	ensembl	CDS	24176415	24176481	0	+	2	gene_id "ENSRNOG00000016627"; gene_version "9"; transcript_id "ENSRNOT00000116083"; transcript_version "2"; exon_number "6"; gene_name "Eya4"; gene_source "ensembl"; gene_biotype "protein_coding"; transcript_name "Eya4-204"; transcript_source "ensembl"; transcript_biotype "protein_coding"; protein_id "ENSRNOP00000096314"; protein_version "2";
1	ensembl	exon	24176415	24176481	0	+	.	gene_id "ENSRNOG00000016627"; gene_version "9"; transcript_id "ENSRNOT00000129366"; transcript_version "1"; exon_number "5"; gene_name "Eya4"; gene_source "ensembl"; gene_biotype "protein_coding"; transcript_name "Eya4-205"; transcript_source "ensembl"; transcript_biotype "protein_coding"; exon_id "ENSRNOE00000158816"; exon_version "1";
1	ensembl	CDS	24176415	24176481	0	+	2	gene_id "ENSRNOG00000016627"; gene_version "9"; transcript_id "ENSRNOT00000129366"; transcript_version "1"; exon_number "5"; gene_name "Eya4"; gene_source "ensembl"; gene_biotype "protein_coding"; transcript_name "Eya4-205"; transcript_source "ensembl"; transcript_biotype "protein_coding"; protein_id "ENSRNOP00000099830"; protein_version "1";
1	ensembl	exon	24176415	24176481	0	+	.	gene_id "ENSRNOG00000016627"; gene_version "9"; transcript_id "ENSRNOT00000113193"; transcript_version "2"; exon_number "7"; gene_name "Eya4"; gene_source "ensembl"; gene_biotype "protein_coding"; transcript_name "Eya4-203"; transcript_source "ensembl"; transcript_biotype "protein_coding"; exon_id "ENSRNOE00000158816"; exon_version "1"; tag "Ensembl_canonical";
1	ensembl	CDS	24176415	24176481	0	+	2	gene_id "ENSRNOG00000016627"; gene_version "9"; transcript_id "ENSRNOT00000113193"; transcript_version "2"; exon_number "7"; gene_name "Eya4"; gene_source "ensembl"; gene_biotype "protein_coding"; transcript_name "Eya4-203"; transcript_source "ensembl"; transcript_biotype "protein_coding"; protein_id "ENSRNOP00000097961"; protein_version "2"; tag "Ensembl_canonical";
1	ensembl	exon	24176415	24176481	0	+	.	gene_id "ENSRNOG00000016627"; gene_version "9"; transcript_id "ENSRNOT00000153564"; transcript_version "1"; exon_number "5"; gene_name "Eya4"; gene_source "ensembl"; gene_biotype "protein_coding"; transcript_name "Eya4-206"; transcript_source "ensembl"; transcript_biotype "protein_coding"; exon_id "ENSRNOE00000158816"; exon_version "1";
1	ensembl	CDS	24176415	24176481	0	+	2	gene_id "ENSRNOG00000016627"; gene_version "9"; transcript_id "ENSRNOT00000153564"; transcript_version "1"; exon_number "5"; gene_name "Eya4"; gene_source "ensembl"; gene_biotype "protein_coding"; transcript_name "Eya4-206"; transcript_source "ensembl"; transcript_biotype "protein_coding"; protein_id "ENSRNOP00000112543"; protein_version "1";
1	ENSEMBL114_rn	exon	24176415	24176481	1.0462089542165	+	.	gene_id "ENSRNOG00000016627"; transcript_id "ENSRNOG00000016627_tx_14"; exon_id "1_24176415_24176481_+"; exonnum "2"; txlen "1407";
1	ENSEMBL114_rn	exon	24176415	24176481	1.0462089542165	+	.	gene_id "ENSRNOG00000016627"; transcript_id "ENSRNOG00000016627_tx_15"; exon_id "1_24176415_24176481_+"; exonnum "3"; txlen "1500";
1	ENSEMBL114_rn	exon	24176415	24176481	0.406598887749948	+	.	gene_id "ENSRNOG00000016627"; transcript_id "ENSRNOG00000016627_tx_19"; exon_id "1_24176415_24176481_+"; exonnum "5"; txlen "3436";
1	ENSEMBL114_rn	exon	24176415	24176481	0.406598887749948	+	.	gene_id "ENSRNOG00000016627"; transcript_id "ENSRNOG00000016627_tx_20"; exon_id "1_24176415_24176481_+"; exonnum "6"; txlen "3529";
1	ENSEMBL114_rn	exon	24176415	24176481	0.374706010506247	+	.	gene_id "ENSRNOG00000016627"; transcript_id "ENSRNOG00000016627_tx_21"; exon_id "1_24176415_24176481_+"; exonnum "5"; txlen "3436";
1	ENSEMBL114_rn	exon	24176415	24176481	0.374706010506247	+	.	gene_id "ENSRNOG00000016627"; transcript_id "ENSRNOG00000016627_tx_22"; exon_id "1_24176415_24176481_+"; exonnum "5"; txlen "1772";
1	ENSEMBL114_rn	exon	24176415	24176481	0.183534328780064	+	.	gene_id "ENSRNOG00000016627"; transcript_id "ENSRNOG00000016627_tx_27"; exon_id "1_24176415_24176481_+"; exonnum "5"; txlen "3436";
1	ensembl	exon	24177942	24178084	0	+	.	gene_id "ENSRNOG00000016627"; gene_version "9"; transcript_id "ENSRNOT00000167396"; transcript_version "1"; exon_number "4"; gene_name "Eya4"; gene_source "ensembl"; gene_biotype "protein_coding"; transcript_name "Eya4-207"; transcript_source "ensembl"; transcript_biotype "protein_coding"; exon_id "ENSRNOE00000158863"; exon_version "1";
1	ensembl	CDS	24177942	24178084	0	+	1	gene_id "ENSRNOG00000016627"; gene_version "9"; transcript_id "ENSRNOT00000167396"; transcript_version "1"; exon_number "4"; gene_name "Eya4"; gene_source "ensembl"; gene_biotype "protein_coding"; transcript_name "Eya4-207"; transcript_source "ensembl"; transcript_biotype "protein_coding"; protein_id "ENSRNOP00000107060"; protein_version "1";
1	ensembl	exon	24177942	24178084	0	+	.	gene_id "ENSRNOG00000016627"; gene_version "9"; transcript_id "ENSRNOT00000022362"; transcript_version "9"; exon_number "8"; gene_name "Eya4"; gene_source "ensembl"; gene_biotype "protein_coding"; transcript_name "Eya4-201"; transcript_source "ensembl"; transcript_biotype "protein_coding"; exon_id "ENSRNOE00000158863"; exon_version "1";
1	ensembl	CDS	24177942	24178084	0	+	1	gene_id "ENSRNOG00000016627"; gene_version "9"; transcript_id "ENSRNOT00000022362"; transcript_version "9"; exon_number "8"; gene_name "Eya4"; gene_source "ensembl"; gene_biotype "protein_coding"; transcript_name "Eya4-201"; transcript_source "ensembl"; transcript_biotype "protein_coding"; protein_id "ENSRNOP00000022362"; protein_version "8";
1	ensembl	exon	24177942	24178084	0	+	.	gene_id "ENSRNOG00000016627"; gene_version "9"; transcript_id "ENSRNOT00000102230"; transcript_version "2"; exon_number "6"; gene_name "Eya4"; gene_source "ensembl"; gene_biotype "protein_coding"; transcript_name "Eya4-202"; transcript_source "ensembl"; transcript_biotype "protein_coding"; exon_id "ENSRNOE00000158863"; exon_version "1";
1	ensembl	CDS	24177942	24178084	0	+	1	gene_id "ENSRNOG00000016627"; gene_version "9"; transcript_id "ENSRNOT00000102230"; transcript_version "2"; exon_number "6"; gene_name "Eya4"; gene_source "ensembl"; gene_biotype "protein_coding"; transcript_name "Eya4-202"; transcript_source "ensembl"; transcript_biotype "protein_coding"; protein_id "ENSRNOP00000089077"; protein_version "2";
1	ensembl	exon	24177942	24178084	0	+	.	gene_id "ENSRNOG00000016627"; gene_version "9"; transcript_id "ENSRNOT00000116083"; transcript_version "2"; exon_number "7"; gene_name "Eya4"; gene_source "ensembl"; gene_biotype "protein_coding"; transcript_name "Eya4-204"; transcript_source "ensembl"; transcript_biotype "protein_coding"; exon_id "ENSRNOE00000158863"; exon_version "1";
1	ensembl	CDS	24177942	24178084	0	+	1	gene_id "ENSRNOG00000016627"; gene_version "9"; transcript_id "ENSRNOT00000116083"; transcript_version "2"; exon_number "7"; gene_name "Eya4"; gene_source "ensembl"; gene_biotype "protein_coding"; transcript_name "Eya4-204"; transcript_source "ensembl"; transcript_biotype "protein_coding"; protein_id "ENSRNOP00000096314"; protein_version "2";
1	ensembl	exon	24177942	24178084	0	+	.	gene_id "ENSRNOG00000016627"; gene_version "9"; transcript_id "ENSRNOT00000129366"; transcript_version "1"; exon_number "6"; gene_name "Eya4"; gene_source "ensembl"; gene_biotype "protein_coding"; transcript_name "Eya4-205"; transcript_source "ensembl"; transcript_biotype "protein_coding"; exon_id "ENSRNOE00000158863"; exon_version "1";
1	ensembl	CDS	24177942	24178084	0	+	1	gene_id "ENSRNOG00000016627"; gene_version "9"; transcript_id "ENSRNOT00000129366"; transcript_version "1"; exon_number "6"; gene_name "Eya4"; gene_source "ensembl"; gene_biotype "protein_coding"; transcript_name "Eya4-205"; transcript_source "ensembl"; transcript_biotype "protein_coding"; protein_id "ENSRNOP00000099830"; protein_version "1";
1	ensembl	exon	24177942	24178084	0	+	.	gene_id "ENSRNOG00000016627"; gene_version "9"; transcript_id "ENSRNOT00000113193"; transcript_version "2"; exon_number "8"; gene_name "Eya4"; gene_source "ensembl"; gene_biotype "protein_coding"; transcript_name "Eya4-203"; transcript_source "ensembl"; transcript_biotype "protein_coding"; exon_id "ENSRNOE00000158863"; exon_version "1"; tag "Ensembl_canonical";
1	ensembl	CDS	24177942	24178084	0	+	1	gene_id "ENSRNOG00000016627"; gene_version "9"; transcript_id "ENSRNOT00000113193"; transcript_version "2"; exon_number "8"; gene_name "Eya4"; gene_source "ensembl"; gene_biotype "protein_coding"; transcript_name "Eya4-203"; transcript_source "ensembl"; transcript_biotype "protein_coding"; protein_id "ENSRNOP00000097961"; protein_version "2"; tag "Ensembl_canonical";
1	ensembl	exon	24177942	24178084	0	+	.	gene_id "ENSRNOG00000016627"; gene_version "9"; transcript_id "ENSRNOT00000153564"; transcript_version "1"; exon_number "6"; gene_name "Eya4"; gene_source "ensembl"; gene_biotype "protein_coding"; transcript_name "Eya4-206"; transcript_source "ensembl"; transcript_biotype "protein_coding"; exon_id "ENSRNOE00000158863"; exon_version "1";
1	ensembl	CDS	24177942	24178084	0	+	1	gene_id "ENSRNOG00000016627"; gene_version "9"; transcript_id "ENSRNOT00000153564"; transcript_version "1"; exon_number "6"; gene_name "Eya4"; gene_source "ensembl"; gene_biotype "protein_coding"; transcript_name "Eya4-206"; transcript_source "ensembl"; transcript_biotype "protein_coding"; protein_id "ENSRNOP00000112543"; protein_version "1";
1	ENSEMBL114_rn	exon	24177942	24178084	1.0462089542165	+	.	gene_id "ENSRNOG00000016627"; transcript_id "ENSRNOG00000016627_tx_14"; exon_id "1_24177942_24178084_+"; exonnum "3"; txlen "1407";
1	ENSEMBL114_rn	exon	24177942	24178084	1.0462089542165	+	.	gene_id "ENSRNOG00000016627"; transcript_id "ENSRNOG00000016627_tx_15"; exon_id "1_24177942_24178084_+"; exonnum "4"; txlen "1500";
1	ENSEMBL114_rn	exon	24177942	24178084	0.406598887749948	+	.	gene_id "ENSRNOG00000016627"; transcript_id "ENSRNOG00000016627_tx_19"; exon_id "1_24177942_24178084_+"; exonnum "6"; txlen "3436";
1	ENSEMBL114_rn	exon	24177942	24178084	0.406598887749948	+	.	gene_id "ENSRNOG00000016627"; transcript_id "ENSRNOG00000016627_tx_20"; exon_id "1_24177942_24178084_+"; exonnum "7"; txlen "3529";
1	ENSEMBL114_rn	exon	24177942	24178084	0.374706010506247	+	.	gene_id "ENSRNOG00000016627"; transcript_id "ENSRNOG00000016627_tx_21"; exon_id "1_24177942_24178084_+"; exonnum "6"; txlen "3436";
1	ENSEMBL114_rn	exon	24177942	24178084	0.374706010506247	+	.	gene_id "ENSRNOG00000016627"; transcript_id "ENSRNOG00000016627_tx_22"; exon_id "1_24177942_24178084_+"; exonnum "6"; txlen "1772";
1	ENSEMBL114_rn	exon	24177942	24178084	0.183534328780064	+	.	gene_id "ENSRNOG00000016627"; transcript_id "ENSRNOG00000016627_tx_27"; exon_id "1_24177942_24178084_+"; exonnum "6"; txlen "3436";
1	ensembl	exon	24178200	24178343	0	+	.	gene_id "ENSRNOG00000016627"; gene_version "9"; transcript_id "ENSRNOT00000167396"; transcript_version "1"; exon_number "5"; gene_name "Eya4"; gene_source "ensembl"; gene_biotype "protein_coding"; transcript_name "Eya4-207"; transcript_source "ensembl"; transcript_biotype "protein_coding"; exon_id "ENSRNOE00000158894"; exon_version "1";
1	ensembl	CDS	24178200	24178343	0	+	2	gene_id "ENSRNOG00000016627"; gene_version "9"; transcript_id "ENSRNOT00000167396"; transcript_version "1"; exon_number "5"; gene_name "Eya4"; gene_source "ensembl"; gene_biotype "protein_coding"; transcript_name "Eya4-207"; transcript_source "ensembl"; transcript_biotype "protein_coding"; protein_id "ENSRNOP00000107060"; protein_version "1";
1	ensembl	exon	24178200	24178343	0	+	.	gene_id "ENSRNOG00000016627"; gene_version "9"; transcript_id "ENSRNOT00000022362"; transcript_version "9"; exon_number "9"; gene_name "Eya4"; gene_source "ensembl"; gene_biotype "protein_coding"; transcript_name "Eya4-201"; transcript_source "ensembl"; transcript_biotype "protein_coding"; exon_id "ENSRNOE00000158894"; exon_version "1";
1	ensembl	CDS	24178200	24178343	0	+	2	gene_id "ENSRNOG00000016627"; gene_version "9"; transcript_id "ENSRNOT00000022362"; transcript_version "9"; exon_number "9"; gene_name "Eya4"; gene_source "ensembl"; gene_biotype "protein_coding"; transcript_name "Eya4-201"; transcript_source "ensembl"; transcript_biotype "protein_coding"; protein_id "ENSRNOP00000022362"; protein_version "8";
1	ensembl	exon	24178200	24178343	0	+	.	gene_id "ENSRNOG00000016627"; gene_version "9"; transcript_id "ENSRNOT00000102230"; transcript_version "2"; exon_number "7"; gene_name "Eya4"; gene_source "ensembl"; gene_biotype "protein_coding"; transcript_name "Eya4-202"; transcript_source "ensembl"; transcript_biotype "protein_coding"; exon_id "ENSRNOE00000158894"; exon_version "1";
1	ensembl	CDS	24178200	24178343	0	+	2	gene_id "ENSRNOG00000016627"; gene_version "9"; transcript_id "ENSRNOT00000102230"; transcript_version "2"; exon_number "7"; gene_name "Eya4"; gene_source "ensembl"; gene_biotype "protein_coding"; transcript_name "Eya4-202"; transcript_source "ensembl"; transcript_biotype "protein_coding"; protein_id "ENSRNOP00000089077"; protein_version "2";
1	ensembl	exon	24178200	24178343	0	+	.	gene_id "ENSRNOG00000016627"; gene_version "9"; transcript_id "ENSRNOT00000116083"; transcript_version "2"; exon_number "8"; gene_name "Eya4"; gene_source "ensembl"; gene_biotype "protein_coding"; transcript_name "Eya4-204"; transcript_source "ensembl"; transcript_biotype "protein_coding"; exon_id "ENSRNOE00000158894"; exon_version "1";
1	ensembl	CDS	24178200	24178343	0	+	2	gene_id "ENSRNOG00000016627"; gene_version "9"; transcript_id "ENSRNOT00000116083"; transcript_version "2"; exon_number "8"; gene_name "Eya4"; gene_source "ensembl"; gene_biotype "protein_coding"; transcript_name "Eya4-204"; transcript_source "ensembl"; transcript_biotype "protein_coding"; protein_id "ENSRNOP00000096314"; protein_version "2";
1	ensembl	exon	24178200	24178343	0	+	.	gene_id "ENSRNOG00000016627"; gene_version "9"; transcript_id "ENSRNOT00000129366"; transcript_version "1"; exon_number "7"; gene_name "Eya4"; gene_source "ensembl"; gene_biotype "protein_coding"; transcript_name "Eya4-205"; transcript_source "ensembl"; transcript_biotype "protein_coding"; exon_id "ENSRNOE00000158894"; exon_version "1";
1	ensembl	CDS	24178200	24178343	0	+	2	gene_id "ENSRNOG00000016627"; gene_version "9"; transcript_id "ENSRNOT00000129366"; transcript_version "1"; exon_number "7"; gene_name "Eya4"; gene_source "ensembl"; gene_biotype "protein_coding"; transcript_name "Eya4-205"; transcript_source "ensembl"; transcript_biotype "protein_coding"; protein_id "ENSRNOP00000099830"; protein_version "1";
1	ensembl	exon	24178200	24178343	0	+	.	gene_id "ENSRNOG00000016627"; gene_version "9"; transcript_id "ENSRNOT00000113193"; transcript_version "2"; exon_number "9"; gene_name "Eya4"; gene_source "ensembl"; gene_biotype "protein_coding"; transcript_name "Eya4-203"; transcript_source "ensembl"; transcript_biotype "protein_coding"; exon_id "ENSRNOE00000158894"; exon_version "1"; tag "Ensembl_canonical";
1	ensembl	CDS	24178200	24178343	0	+	2	gene_id "ENSRNOG00000016627"; gene_version "9"; transcript_id "ENSRNOT00000113193"; transcript_version "2"; exon_number "9"; gene_name "Eya4"; gene_source "ensembl"; gene_biotype "protein_coding"; transcript_name "Eya4-203"; transcript_source "ensembl"; transcript_biotype "protein_coding"; protein_id "ENSRNOP00000097961"; protein_version "2"; tag "Ensembl_canonical";
1	ensembl	exon	24178200	24178343	0	+	.	gene_id "ENSRNOG00000016627"; gene_version "9"; transcript_id "ENSRNOT00000153564"; transcript_version "1"; exon_number "7"; gene_name "Eya4"; gene_source "ensembl"; gene_biotype "protein_coding"; transcript_name "Eya4-206"; transcript_source "ensembl"; transcript_biotype "protein_coding"; exon_id "ENSRNOE00000158894"; exon_version "1";
1	ensembl	CDS	24178200	24178343	0	+	2	gene_id "ENSRNOG00000016627"; gene_version "9"; transcript_id "ENSRNOT00000153564"; transcript_version "1"; exon_number "7"; gene_name "Eya4"; gene_source "ensembl"; gene_biotype "protein_coding"; transcript_name "Eya4-206"; transcript_source "ensembl"; transcript_biotype "protein_coding"; protein_id "ENSRNOP00000112543"; protein_version "1";
1	ENSEMBL114_rn	exon	24178200	24178343	1.0462089542165	+	.	gene_id "ENSRNOG00000016627"; transcript_id "ENSRNOG00000016627_tx_14"; exon_id "1_24178200_24178343_+"; exonnum "4"; txlen "1407";
1	ENSEMBL114_rn	exon	24178200	24178343	1.0462089542165	+	.	gene_id "ENSRNOG00000016627"; transcript_id "ENSRNOG00000016627_tx_15"; exon_id "1_24178200_24178343_+"; exonnum "5"; txlen "1500";
1	ENSEMBL114_rn	exon	24178200	24178343	0.406598887749948	+	.	gene_id "ENSRNOG00000016627"; transcript_id "ENSRNOG00000016627_tx_19"; exon_id "1_24178200_24178343_+"; exonnum "7"; txlen "3436";
1	ENSEMBL114_rn	exon	24178200	24178343	0.406598887749948	+	.	gene_id "ENSRNOG00000016627"; transcript_id "ENSRNOG00000016627_tx_20"; exon_id "1_24178200_24178343_+"; exonnum "8"; txlen "3529";
1	ENSEMBL114_rn	exon	24178200	24178343	0.374706010506247	+	.	gene_id "ENSRNOG00000016627"; transcript_id "ENSRNOG00000016627_tx_21"; exon_id "1_24178200_24178343_+"; exonnum "7"; txlen "3436";
1	ENSEMBL114_rn	exon	24178200	24178343	0.374706010506247	+	.	gene_id "ENSRNOG00000016627"; transcript_id "ENSRNOG00000016627_tx_22"; exon_id "1_24178200_24178343_+"; exonnum "7"; txlen "1772";
1	ENSEMBL114_rn	exon	24178200	24178343	0.183534328780064	+	.	gene_id "ENSRNOG00000016627"; transcript_id "ENSRNOG00000016627_tx_27"; exon_id "1_24178200_24178343_+"; exonnum "7"; txlen "3436";
1	ensembl	exon	24179374	24179453	0	+	.	gene_id "ENSRNOG00000016627"; gene_version "9"; transcript_id "ENSRNOT00000167396"; transcript_version "1"; exon_number "6"; gene_name "Eya4"; gene_source "ensembl"; gene_biotype "protein_coding"; transcript_name "Eya4-207"; transcript_source "ensembl"; transcript_biotype "protein_coding"; exon_id "ENSRNOE00000158945"; exon_version "1";
1	ensembl	CDS	24179374	24179453	0	+	2	gene_id "ENSRNOG00000016627"; gene_version "9"; transcript_id "ENSRNOT00000167396"; transcript_version "1"; exon_number "6"; gene_name "Eya4"; gene_source "ensembl"; gene_biotype "protein_coding"; transcript_name "Eya4-207"; transcript_source "ensembl"; transcript_biotype "protein_coding"; protein_id "ENSRNOP00000107060"; protein_version "1";
1	ensembl	exon	24179374	24179453	0	+	.	gene_id "ENSRNOG00000016627"; gene_version "9"; transcript_id "ENSRNOT00000022362"; transcript_version "9"; exon_number "10"; gene_name "Eya4"; gene_source "ensembl"; gene_biotype "protein_coding"; transcript_name "Eya4-201"; transcript_source "ensembl"; transcript_biotype "protein_coding"; exon_id "ENSRNOE00000158945"; exon_version "1";
1	ensembl	CDS	24179374	24179453	0	+	2	gene_id "ENSRNOG00000016627"; gene_version "9"; transcript_id "ENSRNOT00000022362"; transcript_version "9"; exon_number "10"; gene_name "Eya4"; gene_source "ensembl"; gene_biotype "protein_coding"; transcript_name "Eya4-201"; transcript_source "ensembl"; transcript_biotype "protein_coding"; protein_id "ENSRNOP00000022362"; protein_version "8";
1	ensembl	exon	24179374	24179453	0	+	.	gene_id "ENSRNOG00000016627"; gene_version "9"; transcript_id "ENSRNOT00000102230"; transcript_version "2"; exon_number "8"; gene_name "Eya4"; gene_source "ensembl"; gene_biotype "protein_coding"; transcript_name "Eya4-202"; transcript_source "ensembl"; transcript_biotype "protein_coding"; exon_id "ENSRNOE00000158945"; exon_version "1";
1	ensembl	CDS	24179374	24179453	0	+	2	gene_id "ENSRNOG00000016627"; gene_version "9"; transcript_id "ENSRNOT00000102230"; transcript_version "2"; exon_number "8"; gene_name "Eya4"; gene_source "ensembl"; gene_biotype "protein_coding"; transcript_name "Eya4-202"; transcript_source "ensembl"; transcript_biotype "protein_coding"; protein_id "ENSRNOP00000089077"; protein_version "2";
1	ensembl	exon	24179374	24179453	0	+	.	gene_id "ENSRNOG00000016627"; gene_version "9"; transcript_id "ENSRNOT00000116083"; transcript_version "2"; exon_number "9"; gene_name "Eya4"; gene_source "ensembl"; gene_biotype "protein_coding"; transcript_name "Eya4-204"; transcript_source "ensembl"; transcript_biotype "protein_coding"; exon_id "ENSRNOE00000158945"; exon_version "1";
1	ensembl	CDS	24179374	24179453	0	+	2	gene_id "ENSRNOG00000016627"; gene_version "9"; transcript_id "ENSRNOT00000116083"; transcript_version "2"; exon_number "9"; gene_name "Eya4"; gene_source "ensembl"; gene_biotype "protein_coding"; transcript_name "Eya4-204"; transcript_source "ensembl"; transcript_biotype "protein_coding"; protein_id "ENSRNOP00000096314"; protein_version "2";
1	ensembl	exon	24179374	24179453	0	+	.	gene_id "ENSRNOG00000016627"; gene_version "9"; transcript_id "ENSRNOT00000129366"; transcript_version "1"; exon_number "8"; gene_name "Eya4"; gene_source "ensembl"; gene_biotype "protein_coding"; transcript_name "Eya4-205"; transcript_source "ensembl"; transcript_biotype "protein_coding"; exon_id "ENSRNOE00000158945"; exon_version "1";
1	ensembl	CDS	24179374	24179453	0	+	2	gene_id "ENSRNOG00000016627"; gene_version "9"; transcript_id "ENSRNOT00000129366"; transcript_version "1"; exon_number "8"; gene_name "Eya4"; gene_source "ensembl"; gene_biotype "protein_coding"; transcript_name "Eya4-205"; transcript_source "ensembl"; transcript_biotype "protein_coding"; protein_id "ENSRNOP00000099830"; protein_version "1";
1	ensembl	exon	24179374	24179453	0	+	.	gene_id "ENSRNOG00000016627"; gene_version "9"; transcript_id "ENSRNOT00000113193"; transcript_version "2"; exon_number "10"; gene_name "Eya4"; gene_source "ensembl"; gene_biotype "protein_coding"; transcript_name "Eya4-203"; transcript_source "ensembl"; transcript_biotype "protein_coding"; exon_id "ENSRNOE00000158945"; exon_version "1"; tag "Ensembl_canonical";
1	ensembl	CDS	24179374	24179453	0	+	2	gene_id "ENSRNOG00000016627"; gene_version "9"; transcript_id "ENSRNOT00000113193"; transcript_version "2"; exon_number "10"; gene_name "Eya4"; gene_source "ensembl"; gene_biotype "protein_coding"; transcript_name "Eya4-203"; transcript_source "ensembl"; transcript_biotype "protein_coding"; protein_id "ENSRNOP00000097961"; protein_version "2"; tag "Ensembl_canonical";
1	ensembl	exon	24179374	24179453	0	+	.	gene_id "ENSRNOG00000016627"; gene_version "9"; transcript_id "ENSRNOT00000153564"; transcript_version "1"; exon_number "8"; gene_name "Eya4"; gene_source "ensembl"; gene_biotype "protein_coding"; transcript_name "Eya4-206"; transcript_source "ensembl"; transcript_biotype "protein_coding"; exon_id "ENSRNOE00000158945"; exon_version "1";
1	ensembl	CDS	24179374	24179453	0	+	2	gene_id "ENSRNOG00000016627"; gene_version "9"; transcript_id "ENSRNOT00000153564"; transcript_version "1"; exon_number "8"; gene_name "Eya4"; gene_source "ensembl"; gene_biotype "protein_coding"; transcript_name "Eya4-206"; transcript_source "ensembl"; transcript_biotype "protein_coding"; protein_id "ENSRNOP00000112543"; protein_version "1";
1	ENSEMBL114_rn	exon	24179374	24179453	1.0462089542165	+	.	gene_id "ENSRNOG00000016627"; transcript_id "ENSRNOG00000016627_tx_14"; exon_id "1_24179374_24179453_+"; exonnum "5"; txlen "1407";
1	ENSEMBL114_rn	exon	24179374	24179453	1.0462089542165	+	.	gene_id "ENSRNOG00000016627"; transcript_id "ENSRNOG00000016627_tx_15"; exon_id "1_24179374_24179453_+"; exonnum "6"; txlen "1500";
1	ENSEMBL114_rn	exon	24179374	24179453	0.406598887749948	+	.	gene_id "ENSRNOG00000016627"; transcript_id "ENSRNOG00000016627_tx_19"; exon_id "1_24179374_24179453_+"; exonnum "8"; txlen "3436";
1	ENSEMBL114_rn	exon	24179374	24179453	0.406598887749948	+	.	gene_id "ENSRNOG00000016627"; transcript_id "ENSRNOG00000016627_tx_20"; exon_id "1_24179374_24179453_+"; exonnum "9"; txlen "3529";
1	ENSEMBL114_rn	exon	24179374	24179453	0.374706010506247	+	.	gene_id "ENSRNOG00000016627"; transcript_id "ENSRNOG00000016627_tx_21"; exon_id "1_24179374_24179453_+"; exonnum "8"; txlen "3436";
1	ENSEMBL114_rn	exon	24179374	24179453	0.374706010506247	+	.	gene_id "ENSRNOG00000016627"; transcript_id "ENSRNOG00000016627_tx_22"; exon_id "1_24179374_24179453_+"; exonnum "8"; txlen "1772";
1	ENSEMBL114_rn	exon	24179374	24179453	0.183534328780064	+	.	gene_id "ENSRNOG00000016627"; transcript_id "ENSRNOG00000016627_tx_27"; exon_id "1_24179374_24179453_+"; exonnum "8"; txlen "3436";
1	ensembl	exon	24183387	24183552	0	+	.	gene_id "ENSRNOG00000016627"; gene_version "9"; transcript_id "ENSRNOT00000167396"; transcript_version "1"; exon_number "7"; gene_name "Eya4"; gene_source "ensembl"; gene_biotype "protein_coding"; transcript_name "Eya4-207"; transcript_source "ensembl"; transcript_biotype "protein_coding"; exon_id "ENSRNOE00000158984"; exon_version "1";
1	ensembl	CDS	24183387	24183552	0	+	0	gene_id "ENSRNOG00000016627"; gene_version "9"; transcript_id "ENSRNOT00000167396"; transcript_version "1"; exon_number "7"; gene_name "Eya4"; gene_source "ensembl"; gene_biotype "protein_coding"; transcript_name "Eya4-207"; transcript_source "ensembl"; transcript_biotype "protein_coding"; protein_id "ENSRNOP00000107060"; protein_version "1";
1	ensembl	exon	24183387	24183552	0	+	.	gene_id "ENSRNOG00000016627"; gene_version "9"; transcript_id "ENSRNOT00000022362"; transcript_version "9"; exon_number "11"; gene_name "Eya4"; gene_source "ensembl"; gene_biotype "protein_coding"; transcript_name "Eya4-201"; transcript_source "ensembl"; transcript_biotype "protein_coding"; exon_id "ENSRNOE00000158984"; exon_version "1";
1	ensembl	CDS	24183387	24183552	0	+	0	gene_id "ENSRNOG00000016627"; gene_version "9"; transcript_id "ENSRNOT00000022362"; transcript_version "9"; exon_number "11"; gene_name "Eya4"; gene_source "ensembl"; gene_biotype "protein_coding"; transcript_name "Eya4-201"; transcript_source "ensembl"; transcript_biotype "protein_coding"; protein_id "ENSRNOP00000022362"; protein_version "8";
1	ensembl	exon	24183387	24183552	0	+	.	gene_id "ENSRNOG00000016627"; gene_version "9"; transcript_id "ENSRNOT00000102230"; transcript_version "2"; exon_number "9"; gene_name "Eya4"; gene_source "ensembl"; gene_biotype "protein_coding"; transcript_name "Eya4-202"; transcript_source "ensembl"; transcript_biotype "protein_coding"; exon_id "ENSRNOE00000158984"; exon_version "1";
1	ensembl	CDS	24183387	24183552	0	+	0	gene_id "ENSRNOG00000016627"; gene_version "9"; transcript_id "ENSRNOT00000102230"; transcript_version "2"; exon_number "9"; gene_name "Eya4"; gene_source "ensembl"; gene_biotype "protein_coding"; transcript_name "Eya4-202"; transcript_source "ensembl"; transcript_biotype "protein_coding"; protein_id "ENSRNOP00000089077"; protein_version "2";
1	ensembl	exon	24183387	24183552	0	+	.	gene_id "ENSRNOG00000016627"; gene_version "9"; transcript_id "ENSRNOT00000116083"; transcript_version "2"; exon_number "10"; gene_name "Eya4"; gene_source "ensembl"; gene_biotype "protein_coding"; transcript_name "Eya4-204"; transcript_source "ensembl"; transcript_biotype "protein_coding"; exon_id "ENSRNOE00000158984"; exon_version "1";
1	ensembl	CDS	24183387	24183552	0	+	0	gene_id "ENSRNOG00000016627"; gene_version "9"; transcript_id "ENSRNOT00000116083"; transcript_version "2"; exon_number "10"; gene_name "Eya4"; gene_source "ensembl"; gene_biotype "protein_coding"; transcript_name "Eya4-204"; transcript_source "ensembl"; transcript_biotype "protein_coding"; protein_id "ENSRNOP00000096314"; protein_version "2";
1	ensembl	exon	24183387	24183552	0	+	.	gene_id "ENSRNOG00000016627"; gene_version "9"; transcript_id "ENSRNOT00000129366"; transcript_version "1"; exon_number "9"; gene_name "Eya4"; gene_source "ensembl"; gene_biotype "protein_coding"; transcript_name "Eya4-205"; transcript_source "ensembl"; transcript_biotype "protein_coding"; exon_id "ENSRNOE00000158984"; exon_version "1";
1	ensembl	CDS	24183387	24183552	0	+	0	gene_id "ENSRNOG00000016627"; gene_version "9"; transcript_id "ENSRNOT00000129366"; transcript_version "1"; exon_number "9"; gene_name "Eya4"; gene_source "ensembl"; gene_biotype "protein_coding"; transcript_name "Eya4-205"; transcript_source "ensembl"; transcript_biotype "protein_coding"; protein_id "ENSRNOP00000099830"; protein_version "1";
1	ensembl	exon	24183387	24183552	0	+	.	gene_id "ENSRNOG00000016627"; gene_version "9"; transcript_id "ENSRNOT00000113193"; transcript_version "2"; exon_number "11"; gene_name "Eya4"; gene_source "ensembl"; gene_biotype "protein_coding"; transcript_name "Eya4-203"; transcript_source "ensembl"; transcript_biotype "protein_coding"; exon_id "ENSRNOE00000158984"; exon_version "1"; tag "Ensembl_canonical";
1	ensembl	CDS	24183387	24183552	0	+	0	gene_id "ENSRNOG00000016627"; gene_version "9"; transcript_id "ENSRNOT00000113193"; transcript_version "2"; exon_number "11"; gene_name "Eya4"; gene_source "ensembl"; gene_biotype "protein_coding"; transcript_name "Eya4-203"; transcript_source "ensembl"; transcript_biotype "protein_coding"; protein_id "ENSRNOP00000097961"; protein_version "2"; tag "Ensembl_canonical";
1	ensembl	exon	24183387	24183552	0	+	.	gene_id "ENSRNOG00000016627"; gene_version "9"; transcript_id "ENSRNOT00000153564"; transcript_version "1"; exon_number "9"; gene_name "Eya4"; gene_source "ensembl"; gene_biotype "protein_coding"; transcript_name "Eya4-206"; transcript_source "ensembl"; transcript_biotype "protein_coding"; exon_id "ENSRNOE00000158984"; exon_version "1";
1	ensembl	CDS	24183387	24183552	0	+	0	gene_id "ENSRNOG00000016627"; gene_version "9"; transcript_id "ENSRNOT00000153564"; transcript_version "1"; exon_number "9"; gene_name "Eya4"; gene_source "ensembl"; gene_biotype "protein_coding"; transcript_name "Eya4-206"; transcript_source "ensembl"; transcript_biotype "protein_coding"; protein_id "ENSRNOP00000112543"; protein_version "1";
1	ENSEMBL114_rn	exon	24183387	24183552	1.0462089542165	+	.	gene_id "ENSRNOG00000016627"; transcript_id "ENSRNOG00000016627_tx_14"; exon_id "1_24183387_24183552_+"; exonnum "6"; txlen "1407";
1	ENSEMBL114_rn	exon	24183387	24183552	1.0462089542165	+	.	gene_id "ENSRNOG00000016627"; transcript_id "ENSRNOG00000016627_tx_15"; exon_id "1_24183387_24183552_+"; exonnum "7"; txlen "1500";
1	ENSEMBL114_rn	exon	24183387	24183552	0.406598887749948	+	.	gene_id "ENSRNOG00000016627"; transcript_id "ENSRNOG00000016627_tx_19"; exon_id "1_24183387_24183552_+"; exonnum "9"; txlen "3436";
1	ENSEMBL114_rn	exon	24183387	24183552	0.406598887749948	+	.	gene_id "ENSRNOG00000016627"; transcript_id "ENSRNOG00000016627_tx_20"; exon_id "1_24183387_24183552_+"; exonnum "10"; txlen "3529";
1	ENSEMBL114_rn	exon	24183387	24183552	0.374706010506247	+	.	gene_id "ENSRNOG00000016627"; transcript_id "ENSRNOG00000016627_tx_21"; exon_id "1_24183387_24183552_+"; exonnum "9"; txlen "3436";
1	ENSEMBL114_rn	exon	24183387	24183552	0.374706010506247	+	.	gene_id "ENSRNOG00000016627"; transcript_id "ENSRNOG00000016627_tx_22"; exon_id "1_24183387_24183552_+"; exonnum "9"; txlen "1772";
1	ENSEMBL114_rn	exon	24183387	24183552	0.183534328780064	+	.	gene_id "ENSRNOG00000016627"; transcript_id "ENSRNOG00000016627_tx_27"; exon_id "1_24183387_24183552_+"; exonnum "9"; txlen "3436";
1	ensembl	exon	24192958	24193094	0	+	.	gene_id "ENSRNOG00000016627"; gene_version "9"; transcript_id "ENSRNOT00000167396"; transcript_version "1"; exon_number "8"; gene_name "Eya4"; gene_source "ensembl"; gene_biotype "protein_coding"; transcript_name "Eya4-207"; transcript_source "ensembl"; transcript_biotype "protein_coding"; exon_id "ENSRNOE00000159024"; exon_version "1";
1	ensembl	CDS	24192958	24193094	0	+	2	gene_id "ENSRNOG00000016627"; gene_version "9"; transcript_id "ENSRNOT00000167396"; transcript_version "1"; exon_number "8"; gene_name "Eya4"; gene_source "ensembl"; gene_biotype "protein_coding"; transcript_name "Eya4-207"; transcript_source "ensembl"; transcript_biotype "protein_coding"; protein_id "ENSRNOP00000107060"; protein_version "1";
1	ensembl	exon	24192958	24193094	0	+	.	gene_id "ENSRNOG00000016627"; gene_version "9"; transcript_id "ENSRNOT00000022362"; transcript_version "9"; exon_number "12"; gene_name "Eya4"; gene_source "ensembl"; gene_biotype "protein_coding"; transcript_name "Eya4-201"; transcript_source "ensembl"; transcript_biotype "protein_coding"; exon_id "ENSRNOE00000159024"; exon_version "1";
1	ensembl	CDS	24192958	24193094	0	+	2	gene_id "ENSRNOG00000016627"; gene_version "9"; transcript_id "ENSRNOT00000022362"; transcript_version "9"; exon_number "12"; gene_name "Eya4"; gene_source "ensembl"; gene_biotype "protein_coding"; transcript_name "Eya4-201"; transcript_source "ensembl"; transcript_biotype "protein_coding"; protein_id "ENSRNOP00000022362"; protein_version "8";
1	ensembl	exon	24192958	24193094	0	+	.	gene_id "ENSRNOG00000016627"; gene_version "9"; transcript_id "ENSRNOT00000102230"; transcript_version "2"; exon_number "10"; gene_name "Eya4"; gene_source "ensembl"; gene_biotype "protein_coding"; transcript_name "Eya4-202"; transcript_source "ensembl"; transcript_biotype "protein_coding"; exon_id "ENSRNOE00000159024"; exon_version "1";
1	ensembl	CDS	24192958	24193094	0	+	2	gene_id "ENSRNOG00000016627"; gene_version "9"; transcript_id "ENSRNOT00000102230"; transcript_version "2"; exon_number "10"; gene_name "Eya4"; gene_source "ensembl"; gene_biotype "protein_coding"; transcript_name "Eya4-202"; transcript_source "ensembl"; transcript_biotype "protein_coding"; protein_id "ENSRNOP00000089077"; protein_version "2";
1	ensembl	exon	24192958	24193094	0	+	.	gene_id "ENSRNOG00000016627"; gene_version "9"; transcript_id "ENSRNOT00000116083"; transcript_version "2"; exon_number "11"; gene_name "Eya4"; gene_source "ensembl"; gene_biotype "protein_coding"; transcript_name "Eya4-204"; transcript_source "ensembl"; transcript_biotype "protein_coding"; exon_id "ENSRNOE00000159024"; exon_version "1";
1	ensembl	CDS	24192958	24193094	0	+	2	gene_id "ENSRNOG00000016627"; gene_version "9"; transcript_id "ENSRNOT00000116083"; transcript_version "2"; exon_number "11"; gene_name "Eya4"; gene_source "ensembl"; gene_biotype "protein_coding"; transcript_name "Eya4-204"; transcript_source "ensembl"; transcript_biotype "protein_coding"; protein_id "ENSRNOP00000096314"; protein_version "2";
1	ensembl	exon	24192958	24193094	0	+	.	gene_id "ENSRNOG00000016627"; gene_version "9"; transcript_id "ENSRNOT00000129366"; transcript_version "1"; exon_number "10"; gene_name "Eya4"; gene_source "ensembl"; gene_biotype "protein_coding"; transcript_name "Eya4-205"; transcript_source "ensembl"; transcript_biotype "protein_coding"; exon_id "ENSRNOE00000159024"; exon_version "1";
1	ensembl	CDS	24192958	24193094	0	+	2	gene_id "ENSRNOG00000016627"; gene_version "9"; transcript_id "ENSRNOT00000129366"; transcript_version "1"; exon_number "10"; gene_name "Eya4"; gene_source "ensembl"; gene_biotype "protein_coding"; transcript_name "Eya4-205"; transcript_source "ensembl"; transcript_biotype "protein_coding"; protein_id "ENSRNOP00000099830"; protein_version "1";
1	ensembl	exon	24192958	24193094	0	+	.	gene_id "ENSRNOG00000016627"; gene_version "9"; transcript_id "ENSRNOT00000113193"; transcript_version "2"; exon_number "12"; gene_name "Eya4"; gene_source "ensembl"; gene_biotype "protein_coding"; transcript_name "Eya4-203"; transcript_source "ensembl"; transcript_biotype "protein_coding"; exon_id "ENSRNOE00000159024"; exon_version "1"; tag "Ensembl_canonical";
1	ensembl	CDS	24192958	24193094	0	+	2	gene_id "ENSRNOG00000016627"; gene_version "9"; transcript_id "ENSRNOT00000113193"; transcript_version "2"; exon_number "12"; gene_name "Eya4"; gene_source "ensembl"; gene_biotype "protein_coding"; transcript_name "Eya4-203"; transcript_source "ensembl"; transcript_biotype "protein_coding"; protein_id "ENSRNOP00000097961"; protein_version "2"; tag "Ensembl_canonical";
1	ensembl	exon	24192958	24193094	0	+	.	gene_id "ENSRNOG00000016627"; gene_version "9"; transcript_id "ENSRNOT00000153564"; transcript_version "1"; exon_number "10"; gene_name "Eya4"; gene_source "ensembl"; gene_biotype "protein_coding"; transcript_name "Eya4-206"; transcript_source "ensembl"; transcript_biotype "protein_coding"; exon_id "ENSRNOE00000159024"; exon_version "1";
1	ensembl	CDS	24192958	24193094	0	+	2	gene_id "ENSRNOG00000016627"; gene_version "9"; transcript_id "ENSRNOT00000153564"; transcript_version "1"; exon_number "10"; gene_name "Eya4"; gene_source "ensembl"; gene_biotype "protein_coding"; transcript_name "Eya4-206"; transcript_source "ensembl"; transcript_biotype "protein_coding"; protein_id "ENSRNOP00000112543"; protein_version "1";
1	ENSEMBL114_rn	exon	24192958	24193094	1.0462089542165	+	.	gene_id "ENSRNOG00000016627"; transcript_id "ENSRNOG00000016627_tx_14"; exon_id "1_24192958_24193094_+"; exonnum "7"; txlen "1407";
1	ENSEMBL114_rn	exon	24192958	24193094	1.0462089542165	+	.	gene_id "ENSRNOG00000016627"; transcript_id "ENSRNOG00000016627_tx_15"; exon_id "1_24192958_24193094_+"; exonnum "8"; txlen "1500";
1	ENSEMBL114_rn	exon	24192958	24193094	0.406598887749948	+	.	gene_id "ENSRNOG00000016627"; transcript_id "ENSRNOG00000016627_tx_19"; exon_id "1_24192958_24193094_+"; exonnum "10"; txlen "3436";
1	ENSEMBL114_rn	exon	24192958	24193094	0.406598887749948	+	.	gene_id "ENSRNOG00000016627"; transcript_id "ENSRNOG00000016627_tx_20"; exon_id "1_24192958_24193094_+"; exonnum "11"; txlen "3529";
1	ENSEMBL114_rn	exon	24192958	24193094	0.374706010506247	+	.	gene_id "ENSRNOG00000016627"; transcript_id "ENSRNOG00000016627_tx_21"; exon_id "1_24192958_24193094_+"; exonnum "10"; txlen "3436";
1	ENSEMBL114_rn	exon	24192958	24193094	0.374706010506247	+	.	gene_id "ENSRNOG00000016627"; transcript_id "ENSRNOG00000016627_tx_22"; exon_id "1_24192958_24193094_+"; exonnum "10"; txlen "1772";
1	ENSEMBL114_rn	exon	24192958	24193094	0.183534328780064	+	.	gene_id "ENSRNOG00000016627"; transcript_id "ENSRNOG00000016627_tx_27"; exon_id "1_24192958_24193094_+"; exonnum "10"; txlen "3436";
1	ensembl	exon	24194784	24194867	0	+	.	gene_id "ENSRNOG00000016627"; gene_version "9"; transcript_id "ENSRNOT00000167396"; transcript_version "1"; exon_number "9"; gene_name "Eya4"; gene_source "ensembl"; gene_biotype "protein_coding"; transcript_name "Eya4-207"; transcript_source "ensembl"; transcript_biotype "protein_coding"; exon_id "ENSRNOE00000159057"; exon_version "1";
1	ensembl	CDS	24194784	24194867	0	+	0	gene_id "ENSRNOG00000016627"; gene_version "9"; transcript_id "ENSRNOT00000167396"; transcript_version "1"; exon_number "9"; gene_name "Eya4"; gene_source "ensembl"; gene_biotype "protein_coding"; transcript_name "Eya4-207"; transcript_source "ensembl"; transcript_biotype "protein_coding"; protein_id "ENSRNOP00000107060"; protein_version "1";
1	ensembl	exon	24194784	24194867	0	+	.	gene_id "ENSRNOG00000016627"; gene_version "9"; transcript_id "ENSRNOT00000022362"; transcript_version "9"; exon_number "13"; gene_name "Eya4"; gene_source "ensembl"; gene_biotype "protein_coding"; transcript_name "Eya4-201"; transcript_source "ensembl"; transcript_biotype "protein_coding"; exon_id "ENSRNOE00000159057"; exon_version "1";
1	ensembl	CDS	24194784	24194867	0	+	0	gene_id "ENSRNOG00000016627"; gene_version "9"; transcript_id "ENSRNOT00000022362"; transcript_version "9"; exon_number "13"; gene_name "Eya4"; gene_source "ensembl"; gene_biotype "protein_coding"; transcript_name "Eya4-201"; transcript_source "ensembl"; transcript_biotype "protein_coding"; protein_id "ENSRNOP00000022362"; protein_version "8";
1	ensembl	exon	24194784	24194867	0	+	.	gene_id "ENSRNOG00000016627"; gene_version "9"; transcript_id "ENSRNOT00000102230"; transcript_version "2"; exon_number "11"; gene_name "Eya4"; gene_source "ensembl"; gene_biotype "protein_coding"; transcript_name "Eya4-202"; transcript_source "ensembl"; transcript_biotype "protein_coding"; exon_id "ENSRNOE00000159057"; exon_version "1";
1	ensembl	CDS	24194784	24194867	0	+	0	gene_id "ENSRNOG00000016627"; gene_version "9"; transcript_id "ENSRNOT00000102230"; transcript_version "2"; exon_number "11"; gene_name "Eya4"; gene_source "ensembl"; gene_biotype "protein_coding"; transcript_name "Eya4-202"; transcript_source "ensembl"; transcript_biotype "protein_coding"; protein_id "ENSRNOP00000089077"; protein_version "2";
1	ensembl	exon	24194784	24194867	0	+	.	gene_id "ENSRNOG00000016627"; gene_version "9"; transcript_id "ENSRNOT00000116083"; transcript_version "2"; exon_number "12"; gene_name "Eya4"; gene_source "ensembl"; gene_biotype "protein_coding"; transcript_name "Eya4-204"; transcript_source "ensembl"; transcript_biotype "protein_coding"; exon_id "ENSRNOE00000159057"; exon_version "1";
1	ensembl	CDS	24194784	24194867	0	+	0	gene_id "ENSRNOG00000016627"; gene_version "9"; transcript_id "ENSRNOT00000116083"; transcript_version "2"; exon_number "12"; gene_name "Eya4"; gene_source "ensembl"; gene_biotype "protein_coding"; transcript_name "Eya4-204"; transcript_source "ensembl"; transcript_biotype "protein_coding"; protein_id "ENSRNOP00000096314"; protein_version "2";
1	ensembl	exon	24194784	24194867	0	+	.	gene_id "ENSRNOG00000016627"; gene_version "9"; transcript_id "ENSRNOT00000129366"; transcript_version "1"; exon_number "11"; gene_name "Eya4"; gene_source "ensembl"; gene_biotype "protein_coding"; transcript_name "Eya4-205"; transcript_source "ensembl"; transcript_biotype "protein_coding"; exon_id "ENSRNOE00000159057"; exon_version "1";
1	ensembl	CDS	24194784	24194867	0	+	0	gene_id "ENSRNOG00000016627"; gene_version "9"; transcript_id "ENSRNOT00000129366"; transcript_version "1"; exon_number "11"; gene_name "Eya4"; gene_source "ensembl"; gene_biotype "protein_coding"; transcript_name "Eya4-205"; transcript_source "ensembl"; transcript_biotype "protein_coding"; protein_id "ENSRNOP00000099830"; protein_version "1";
1	ensembl	exon	24194784	24194867	0	+	.	gene_id "ENSRNOG00000016627"; gene_version "9"; transcript_id "ENSRNOT00000113193"; transcript_version "2"; exon_number "13"; gene_name "Eya4"; gene_source "ensembl"; gene_biotype "protein_coding"; transcript_name "Eya4-203"; transcript_source "ensembl"; transcript_biotype "protein_coding"; exon_id "ENSRNOE00000159057"; exon_version "1"; tag "Ensembl_canonical";
1	ensembl	CDS	24194784	24194867	0	+	0	gene_id "ENSRNOG00000016627"; gene_version "9"; transcript_id "ENSRNOT00000113193"; transcript_version "2"; exon_number "13"; gene_name "Eya4"; gene_source "ensembl"; gene_biotype "protein_coding"; transcript_name "Eya4-203"; transcript_source "ensembl"; transcript_biotype "protein_coding"; protein_id "ENSRNOP00000097961"; protein_version "2"; tag "Ensembl_canonical";
1	ensembl	exon	24194784	24194867	0	+	.	gene_id "ENSRNOG00000016627"; gene_version "9"; transcript_id "ENSRNOT00000153564"; transcript_version "1"; exon_number "11"; gene_name "Eya4"; gene_source "ensembl"; gene_biotype "protein_coding"; transcript_name "Eya4-206"; transcript_source "ensembl"; transcript_biotype "protein_coding"; exon_id "ENSRNOE00000159057"; exon_version "1";
1	ensembl	CDS	24194784	24194867	0	+	0	gene_id "ENSRNOG00000016627"; gene_version "9"; transcript_id "ENSRNOT00000153564"; transcript_version "1"; exon_number "11"; gene_name "Eya4"; gene_source "ensembl"; gene_biotype "protein_coding"; transcript_name "Eya4-206"; transcript_source "ensembl"; transcript_biotype "protein_coding"; protein_id "ENSRNOP00000112543"; protein_version "1";
1	ENSEMBL114_rn	exon	24194784	24194867	1.0462089542165	+	.	gene_id "ENSRNOG00000016627"; transcript_id "ENSRNOG00000016627_tx_14"; exon_id "1_24194784_24194867_+"; exonnum "8"; txlen "1407";
1	ENSEMBL114_rn	exon	24194784	24194867	1.0462089542165	+	.	gene_id "ENSRNOG00000016627"; transcript_id "ENSRNOG00000016627_tx_15"; exon_id "1_24194784_24194867_+"; exonnum "9"; txlen "1500";
1	ENSEMBL114_rn	exon	24194784	24194867	0.406598887749948	+	.	gene_id "ENSRNOG00000016627"; transcript_id "ENSRNOG00000016627_tx_19"; exon_id "1_24194784_24194867_+"; exonnum "11"; txlen "3436";
1	ENSEMBL114_rn	exon	24194784	24194867	0.406598887749948	+	.	gene_id "ENSRNOG00000016627"; transcript_id "ENSRNOG00000016627_tx_20"; exon_id "1_24194784_24194867_+"; exonnum "12"; txlen "3529";
1	ENSEMBL114_rn	exon	24194784	24194867	0.374706010506247	+	.	gene_id "ENSRNOG00000016627"; transcript_id "ENSRNOG00000016627_tx_21"; exon_id "1_24194784_24194867_+"; exonnum "11"; txlen "3436";
1	ENSEMBL114_rn	exon	24194784	24194867	0.374706010506247	+	.	gene_id "ENSRNOG00000016627"; transcript_id "ENSRNOG00000016627_tx_22"; exon_id "1_24194784_24194867_+"; exonnum "11"; txlen "1772";
1	ENSEMBL114_rn	exon	24194784	24194867	0.183534328780064	+	.	gene_id "ENSRNOG00000016627"; transcript_id "ENSRNOG00000016627_tx_27"; exon_id "1_24194784_24194867_+"; exonnum "11"; txlen "3436";
1	ensembl	exon	24210840	24210929	0	+	.	gene_id "ENSRNOG00000016627"; gene_version "9"; transcript_id "ENSRNOT00000167396"; transcript_version "1"; exon_number "10"; gene_name "Eya4"; gene_source "ensembl"; gene_biotype "protein_coding"; transcript_name "Eya4-207"; transcript_source "ensembl"; transcript_biotype "protein_coding"; exon_id "ENSRNOE00000159100"; exon_version "1";
1	ensembl	CDS	24210840	24210929	0	+	0	gene_id "ENSRNOG00000016627"; gene_version "9"; transcript_id "ENSRNOT00000167396"; transcript_version "1"; exon_number "10"; gene_name "Eya4"; gene_source "ensembl"; gene_biotype "protein_coding"; transcript_name "Eya4-207"; transcript_source "ensembl"; transcript_biotype "protein_coding"; protein_id "ENSRNOP00000107060"; protein_version "1";
1	ensembl	exon	24210840	24210929	0	+	.	gene_id "ENSRNOG00000016627"; gene_version "9"; transcript_id "ENSRNOT00000022362"; transcript_version "9"; exon_number "14"; gene_name "Eya4"; gene_source "ensembl"; gene_biotype "protein_coding"; transcript_name "Eya4-201"; transcript_source "ensembl"; transcript_biotype "protein_coding"; exon_id "ENSRNOE00000159100"; exon_version "1";
1	ensembl	CDS	24210840	24210929	0	+	0	gene_id "ENSRNOG00000016627"; gene_version "9"; transcript_id "ENSRNOT00000022362"; transcript_version "9"; exon_number "14"; gene_name "Eya4"; gene_source "ensembl"; gene_biotype "protein_coding"; transcript_name "Eya4-201"; transcript_source "ensembl"; transcript_biotype "protein_coding"; protein_id "ENSRNOP00000022362"; protein_version "8";
1	ensembl	exon	24210840	24210929	0	+	.	gene_id "ENSRNOG00000016627"; gene_version "9"; transcript_id "ENSRNOT00000102230"; transcript_version "2"; exon_number "12"; gene_name "Eya4"; gene_source "ensembl"; gene_biotype "protein_coding"; transcript_name "Eya4-202"; transcript_source "ensembl"; transcript_biotype "protein_coding"; exon_id "ENSRNOE00000159100"; exon_version "1";
1	ensembl	CDS	24210840	24210929	0	+	0	gene_id "ENSRNOG00000016627"; gene_version "9"; transcript_id "ENSRNOT00000102230"; transcript_version "2"; exon_number "12"; gene_name "Eya4"; gene_source "ensembl"; gene_biotype "protein_coding"; transcript_name "Eya4-202"; transcript_source "ensembl"; transcript_biotype "protein_coding"; protein_id "ENSRNOP00000089077"; protein_version "2";
1	ensembl	exon	24210840	24210929	0	+	.	gene_id "ENSRNOG00000016627"; gene_version "9"; transcript_id "ENSRNOT00000116083"; transcript_version "2"; exon_number "13"; gene_name "Eya4"; gene_source "ensembl"; gene_biotype "protein_coding"; transcript_name "Eya4-204"; transcript_source "ensembl"; transcript_biotype "protein_coding"; exon_id "ENSRNOE00000159100"; exon_version "1";
1	ensembl	CDS	24210840	24210929	0	+	0	gene_id "ENSRNOG00000016627"; gene_version "9"; transcript_id "ENSRNOT00000116083"; transcript_version "2"; exon_number "13"; gene_name "Eya4"; gene_source "ensembl"; gene_biotype "protein_coding"; transcript_name "Eya4-204"; transcript_source "ensembl"; transcript_biotype "protein_coding"; protein_id "ENSRNOP00000096314"; protein_version "2";
1	ensembl	exon	24210840	24210929	0	+	.	gene_id "ENSRNOG00000016627"; gene_version "9"; transcript_id "ENSRNOT00000129366"; transcript_version "1"; exon_number "12"; gene_name "Eya4"; gene_source "ensembl"; gene_biotype "protein_coding"; transcript_name "Eya4-205"; transcript_source "ensembl"; transcript_biotype "protein_coding"; exon_id "ENSRNOE00000159100"; exon_version "1";
1	ensembl	CDS	24210840	24210929	0	+	0	gene_id "ENSRNOG00000016627"; gene_version "9"; transcript_id "ENSRNOT00000129366"; transcript_version "1"; exon_number "12"; gene_name "Eya4"; gene_source "ensembl"; gene_biotype "protein_coding"; transcript_name "Eya4-205"; transcript_source "ensembl"; transcript_biotype "protein_coding"; protein_id "ENSRNOP00000099830"; protein_version "1";
1	ensembl	exon	24210840	24210929	0	+	.	gene_id "ENSRNOG00000016627"; gene_version "9"; transcript_id "ENSRNOT00000113193"; transcript_version "2"; exon_number "14"; gene_name "Eya4"; gene_source "ensembl"; gene_biotype "protein_coding"; transcript_name "Eya4-203"; transcript_source "ensembl"; transcript_biotype "protein_coding"; exon_id "ENSRNOE00000159100"; exon_version "1"; tag "Ensembl_canonical";
1	ensembl	CDS	24210840	24210929	0	+	0	gene_id "ENSRNOG00000016627"; gene_version "9"; transcript_id "ENSRNOT00000113193"; transcript_version "2"; exon_number "14"; gene_name "Eya4"; gene_source "ensembl"; gene_biotype "protein_coding"; transcript_name "Eya4-203"; transcript_source "ensembl"; transcript_biotype "protein_coding"; protein_id "ENSRNOP00000097961"; protein_version "2"; tag "Ensembl_canonical";
1	ensembl	exon	24210840	24210929	0	+	.	gene_id "ENSRNOG00000016627"; gene_version "9"; transcript_id "ENSRNOT00000153564"; transcript_version "1"; exon_number "12"; gene_name "Eya4"; gene_source "ensembl"; gene_biotype "protein_coding"; transcript_name "Eya4-206"; transcript_source "ensembl"; transcript_biotype "protein_coding"; exon_id "ENSRNOE00000159100"; exon_version "1";
1	ensembl	CDS	24210840	24210929	0	+	0	gene_id "ENSRNOG00000016627"; gene_version "9"; transcript_id "ENSRNOT00000153564"; transcript_version "1"; exon_number "12"; gene_name "Eya4"; gene_source "ensembl"; gene_biotype "protein_coding"; transcript_name "Eya4-206"; transcript_source "ensembl"; transcript_biotype "protein_coding"; protein_id "ENSRNOP00000112543"; protein_version "1";
1	ENSEMBL114_rn	exon	24210840	24210929	1.0462089542165	+	.	gene_id "ENSRNOG00000016627"; transcript_id "ENSRNOG00000016627_tx_14"; exon_id "1_24210840_24210929_+"; exonnum "9"; txlen "1407";
1	ENSEMBL114_rn	exon	24210840	24210929	1.0462089542165	+	.	gene_id "ENSRNOG00000016627"; transcript_id "ENSRNOG00000016627_tx_15"; exon_id "1_24210840_24210929_+"; exonnum "10"; txlen "1500";
1	ENSEMBL114_rn	exon	24210840	24210929	0.406598887749948	+	.	gene_id "ENSRNOG00000016627"; transcript_id "ENSRNOG00000016627_tx_19"; exon_id "1_24210840_24210929_+"; exonnum "12"; txlen "3436";
1	ENSEMBL114_rn	exon	24210840	24210929	0.406598887749948	+	.	gene_id "ENSRNOG00000016627"; transcript_id "ENSRNOG00000016627_tx_20"; exon_id "1_24210840_24210929_+"; exonnum "13"; txlen "3529";
1	ENSEMBL114_rn	exon	24210840	24210929	0.374706010506247	+	.	gene_id "ENSRNOG00000016627"; transcript_id "ENSRNOG00000016627_tx_21"; exon_id "1_24210840_24210929_+"; exonnum "12"; txlen "3436";
1	ENSEMBL114_rn	exon	24210840	24210929	0.374706010506247	+	.	gene_id "ENSRNOG00000016627"; transcript_id "ENSRNOG00000016627_tx_22"; exon_id "1_24210840_24210929_+"; exonnum "12"; txlen "1772";
1	ENSEMBL114_rn	exon	24210840	24210929	0.183534328780064	+	.	gene_id "ENSRNOG00000016627"; transcript_id "ENSRNOG00000016627_tx_27"; exon_id "1_24210840_24210929_+"; exonnum "12"; txlen "3436";
1	ensembl	exon	24221676	24221734	0	+	.	gene_id "ENSRNOG00000016627"; gene_version "9"; transcript_id "ENSRNOT00000167396"; transcript_version "1"; exon_number "11"; gene_name "Eya4"; gene_source "ensembl"; gene_biotype "protein_coding"; transcript_name "Eya4-207"; transcript_source "ensembl"; transcript_biotype "protein_coding"; exon_id "ENSRNOE00000345989"; exon_version "1";
1	ensembl	CDS	24221676	24221734	0	+	0	gene_id "ENSRNOG00000016627"; gene_version "9"; transcript_id "ENSRNOT00000167396"; transcript_version "1"; exon_number "11"; gene_name "Eya4"; gene_source "ensembl"; gene_biotype "protein_coding"; transcript_name "Eya4-207"; transcript_source "ensembl"; transcript_biotype "protein_coding"; protein_id "ENSRNOP00000107060"; protein_version "1";
1	ensembl	exon	24221676	24221734	0	+	.	gene_id "ENSRNOG00000016627"; gene_version "9"; transcript_id "ENSRNOT00000022362"; transcript_version "9"; exon_number "15"; gene_name "Eya4"; gene_source "ensembl"; gene_biotype "protein_coding"; transcript_name "Eya4-201"; transcript_source "ensembl"; transcript_biotype "protein_coding"; exon_id "ENSRNOE00000345989"; exon_version "1";
1	ensembl	CDS	24221676	24221734	0	+	0	gene_id "ENSRNOG00000016627"; gene_version "9"; transcript_id "ENSRNOT00000022362"; transcript_version "9"; exon_number "15"; gene_name "Eya4"; gene_source "ensembl"; gene_biotype "protein_coding"; transcript_name "Eya4-201"; transcript_source "ensembl"; transcript_biotype "protein_coding"; protein_id "ENSRNOP00000022362"; protein_version "8";
1	ensembl	exon	24221676	24221734	0	+	.	gene_id "ENSRNOG00000016627"; gene_version "9"; transcript_id "ENSRNOT00000102230"; transcript_version "2"; exon_number "13"; gene_name "Eya4"; gene_source "ensembl"; gene_biotype "protein_coding"; transcript_name "Eya4-202"; transcript_source "ensembl"; transcript_biotype "protein_coding"; exon_id "ENSRNOE00000345989"; exon_version "1";
1	ensembl	CDS	24221676	24221734	0	+	0	gene_id "ENSRNOG00000016627"; gene_version "9"; transcript_id "ENSRNOT00000102230"; transcript_version "2"; exon_number "13"; gene_name "Eya4"; gene_source "ensembl"; gene_biotype "protein_coding"; transcript_name "Eya4-202"; transcript_source "ensembl"; transcript_biotype "protein_coding"; protein_id "ENSRNOP00000089077"; protein_version "2";
1	ensembl	exon	24221676	24221734	0	+	.	gene_id "ENSRNOG00000016627"; gene_version "9"; transcript_id "ENSRNOT00000116083"; transcript_version "2"; exon_number "14"; gene_name "Eya4"; gene_source "ensembl"; gene_biotype "protein_coding"; transcript_name "Eya4-204"; transcript_source "ensembl"; transcript_biotype "protein_coding"; exon_id "ENSRNOE00000345989"; exon_version "1";
1	ensembl	CDS	24221676	24221734	0	+	0	gene_id "ENSRNOG00000016627"; gene_version "9"; transcript_id "ENSRNOT00000116083"; transcript_version "2"; exon_number "14"; gene_name "Eya4"; gene_source "ensembl"; gene_biotype "protein_coding"; transcript_name "Eya4-204"; transcript_source "ensembl"; transcript_biotype "protein_coding"; protein_id "ENSRNOP00000096314"; protein_version "2";
1	ensembl	exon	24221676	24221734	0	+	.	gene_id "ENSRNOG00000016627"; gene_version "9"; transcript_id "ENSRNOT00000129366"; transcript_version "1"; exon_number "13"; gene_name "Eya4"; gene_source "ensembl"; gene_biotype "protein_coding"; transcript_name "Eya4-205"; transcript_source "ensembl"; transcript_biotype "protein_coding"; exon_id "ENSRNOE00000345989"; exon_version "1";
1	ensembl	CDS	24221676	24221734	0	+	0	gene_id "ENSRNOG00000016627"; gene_version "9"; transcript_id "ENSRNOT00000129366"; transcript_version "1"; exon_number "13"; gene_name "Eya4"; gene_source "ensembl"; gene_biotype "protein_coding"; transcript_name "Eya4-205"; transcript_source "ensembl"; transcript_biotype "protein_coding"; protein_id "ENSRNOP00000099830"; protein_version "1";
1	ensembl	exon	24221676	24221734	0	+	.	gene_id "ENSRNOG00000016627"; gene_version "9"; transcript_id "ENSRNOT00000113193"; transcript_version "2"; exon_number "15"; gene_name "Eya4"; gene_source "ensembl"; gene_biotype "protein_coding"; transcript_name "Eya4-203"; transcript_source "ensembl"; transcript_biotype "protein_coding"; exon_id "ENSRNOE00000345989"; exon_version "1"; tag "Ensembl_canonical";
1	ensembl	CDS	24221676	24221734	0	+	0	gene_id "ENSRNOG00000016627"; gene_version "9"; transcript_id "ENSRNOT00000113193"; transcript_version "2"; exon_number "15"; gene_name "Eya4"; gene_source "ensembl"; gene_biotype "protein_coding"; transcript_name "Eya4-203"; transcript_source "ensembl"; transcript_biotype "protein_coding"; protein_id "ENSRNOP00000097961"; protein_version "2"; tag "Ensembl_canonical";
1	ensembl	exon	24221676	24221734	0	+	.	gene_id "ENSRNOG00000016627"; gene_version "9"; transcript_id "ENSRNOT00000153564"; transcript_version "1"; exon_number "13"; gene_name "Eya4"; gene_source "ensembl"; gene_biotype "protein_coding"; transcript_name "Eya4-206"; transcript_source "ensembl"; transcript_biotype "protein_coding"; exon_id "ENSRNOE00000345989"; exon_version "1";
1	ensembl	CDS	24221676	24221734	0	+	0	gene_id "ENSRNOG00000016627"; gene_version "9"; transcript_id "ENSRNOT00000153564"; transcript_version "1"; exon_number "13"; gene_name "Eya4"; gene_source "ensembl"; gene_biotype "protein_coding"; transcript_name "Eya4-206"; transcript_source "ensembl"; transcript_biotype "protein_coding"; protein_id "ENSRNOP00000112543"; protein_version "1";
1	ENSEMBL114_rn	exon	24221676	24221734	1.0462089542165	+	.	gene_id "ENSRNOG00000016627"; transcript_id "ENSRNOG00000016627_tx_14"; exon_id "1_24221676_24221734_+"; exonnum "10"; txlen "1407";
1	ENSEMBL114_rn	exon	24221676	24221734	1.0462089542165	+	.	gene_id "ENSRNOG00000016627"; transcript_id "ENSRNOG00000016627_tx_15"; exon_id "1_24221676_24221734_+"; exonnum "11"; txlen "1500";
1	ENSEMBL114_rn	exon	24221676	24221734	0.406598887749948	+	.	gene_id "ENSRNOG00000016627"; transcript_id "ENSRNOG00000016627_tx_19"; exon_id "1_24221676_24221734_+"; exonnum "13"; txlen "3436";
1	ENSEMBL114_rn	exon	24221676	24221734	0.406598887749948	+	.	gene_id "ENSRNOG00000016627"; transcript_id "ENSRNOG00000016627_tx_20"; exon_id "1_24221676_24221734_+"; exonnum "14"; txlen "3529";
1	ENSEMBL114_rn	exon	24221676	24221734	0.374706010506247	+	.	gene_id "ENSRNOG00000016627"; transcript_id "ENSRNOG00000016627_tx_21"; exon_id "1_24221676_24221734_+"; exonnum "13"; txlen "3436";
1	ENSEMBL114_rn	exon	24221676	24221734	0.374706010506247	+	.	gene_id "ENSRNOG00000016627"; transcript_id "ENSRNOG00000016627_tx_22"; exon_id "1_24221676_24221734_+"; exonnum "13"; txlen "1772";
1	ENSEMBL114_rn	exon	24221676	24221734	0.183534328780064	+	.	gene_id "ENSRNOG00000016627"; transcript_id "ENSRNOG00000016627_tx_27"; exon_id "1_24221676_24221734_+"; exonnum "13"; txlen "3436";
1	ensembl	exon	24221841	24222001	0	+	.	gene_id "ENSRNOG00000016627"; gene_version "9"; transcript_id "ENSRNOT00000167396"; transcript_version "1"; exon_number "12"; gene_name "Eya4"; gene_source "ensembl"; gene_biotype "protein_coding"; transcript_name "Eya4-207"; transcript_source "ensembl"; transcript_biotype "protein_coding"; exon_id "ENSRNOE00000159178"; exon_version "3";
1	ensembl	CDS	24221841	24222001	0	+	1	gene_id "ENSRNOG00000016627"; gene_version "9"; transcript_id "ENSRNOT00000167396"; transcript_version "1"; exon_number "12"; gene_name "Eya4"; gene_source "ensembl"; gene_biotype "protein_coding"; transcript_name "Eya4-207"; transcript_source "ensembl"; transcript_biotype "protein_coding"; protein_id "ENSRNOP00000107060"; protein_version "1";
1	ensembl	exon	24221841	24222001	0	+	.	gene_id "ENSRNOG00000016627"; gene_version "9"; transcript_id "ENSRNOT00000022362"; transcript_version "9"; exon_number "16"; gene_name "Eya4"; gene_source "ensembl"; gene_biotype "protein_coding"; transcript_name "Eya4-201"; transcript_source "ensembl"; transcript_biotype "protein_coding"; exon_id "ENSRNOE00000159178"; exon_version "3";
1	ensembl	CDS	24221841	24222001	0	+	1	gene_id "ENSRNOG00000016627"; gene_version "9"; transcript_id "ENSRNOT00000022362"; transcript_version "9"; exon_number "16"; gene_name "Eya4"; gene_source "ensembl"; gene_biotype "protein_coding"; transcript_name "Eya4-201"; transcript_source "ensembl"; transcript_biotype "protein_coding"; protein_id "ENSRNOP00000022362"; protein_version "8";
1	ensembl	exon	24221841	24222001	0	+	.	gene_id "ENSRNOG00000016627"; gene_version "9"; transcript_id "ENSRNOT00000102230"; transcript_version "2"; exon_number "14"; gene_name "Eya4"; gene_source "ensembl"; gene_biotype "protein_coding"; transcript_name "Eya4-202"; transcript_source "ensembl"; transcript_biotype "protein_coding"; exon_id "ENSRNOE00000159178"; exon_version "3";
1	ensembl	CDS	24221841	24222001	0	+	1	gene_id "ENSRNOG00000016627"; gene_version "9"; transcript_id "ENSRNOT00000102230"; transcript_version "2"; exon_number "14"; gene_name "Eya4"; gene_source "ensembl"; gene_biotype "protein_coding"; transcript_name "Eya4-202"; transcript_source "ensembl"; transcript_biotype "protein_coding"; protein_id "ENSRNOP00000089077"; protein_version "2";
1	ensembl	exon	24221841	24222001	0	+	.	gene_id "ENSRNOG00000016627"; gene_version "9"; transcript_id "ENSRNOT00000116083"; transcript_version "2"; exon_number "15"; gene_name "Eya4"; gene_source "ensembl"; gene_biotype "protein_coding"; transcript_name "Eya4-204"; transcript_source "ensembl"; transcript_biotype "protein_coding"; exon_id "ENSRNOE00000159178"; exon_version "3";
1	ensembl	CDS	24221841	24222001	0	+	1	gene_id "ENSRNOG00000016627"; gene_version "9"; transcript_id "ENSRNOT00000116083"; transcript_version "2"; exon_number "15"; gene_name "Eya4"; gene_source "ensembl"; gene_biotype "protein_coding"; transcript_name "Eya4-204"; transcript_source "ensembl"; transcript_biotype "protein_coding"; protein_id "ENSRNOP00000096314"; protein_version "2";
1	ensembl	exon	24221841	24222001	0	+	.	gene_id "ENSRNOG00000016627"; gene_version "9"; transcript_id "ENSRNOT00000129366"; transcript_version "1"; exon_number "14"; gene_name "Eya4"; gene_source "ensembl"; gene_biotype "protein_coding"; transcript_name "Eya4-205"; transcript_source "ensembl"; transcript_biotype "protein_coding"; exon_id "ENSRNOE00000159178"; exon_version "3";
1	ensembl	CDS	24221841	24222001	0	+	1	gene_id "ENSRNOG00000016627"; gene_version "9"; transcript_id "ENSRNOT00000129366"; transcript_version "1"; exon_number "14"; gene_name "Eya4"; gene_source "ensembl"; gene_biotype "protein_coding"; transcript_name "Eya4-205"; transcript_source "ensembl"; transcript_biotype "protein_coding"; protein_id "ENSRNOP00000099830"; protein_version "1";
1	ensembl	exon	24221841	24222001	0	+	.	gene_id "ENSRNOG00000016627"; gene_version "9"; transcript_id "ENSRNOT00000113193"; transcript_version "2"; exon_number "16"; gene_name "Eya4"; gene_source "ensembl"; gene_biotype "protein_coding"; transcript_name "Eya4-203"; transcript_source "ensembl"; transcript_biotype "protein_coding"; exon_id "ENSRNOE00000159178"; exon_version "3"; tag "Ensembl_canonical";
1	ensembl	CDS	24221841	24222001	0	+	1	gene_id "ENSRNOG00000016627"; gene_version "9"; transcript_id "ENSRNOT00000113193"; transcript_version "2"; exon_number "16"; gene_name "Eya4"; gene_source "ensembl"; gene_biotype "protein_coding"; transcript_name "Eya4-203"; transcript_source "ensembl"; transcript_biotype "protein_coding"; protein_id "ENSRNOP00000097961"; protein_version "2"; tag "Ensembl_canonical";
1	ensembl	exon	24221841	24222001	0	+	.	gene_id "ENSRNOG00000016627"; gene_version "9"; transcript_id "ENSRNOT00000153564"; transcript_version "1"; exon_number "14"; gene_name "Eya4"; gene_source "ensembl"; gene_biotype "protein_coding"; transcript_name "Eya4-206"; transcript_source "ensembl"; transcript_biotype "protein_coding"; exon_id "ENSRNOE00000159178"; exon_version "3";
1	ensembl	CDS	24221841	24222001	0	+	1	gene_id "ENSRNOG00000016627"; gene_version "9"; transcript_id "ENSRNOT00000153564"; transcript_version "1"; exon_number "14"; gene_name "Eya4"; gene_source "ensembl"; gene_biotype "protein_coding"; transcript_name "Eya4-206"; transcript_source "ensembl"; transcript_biotype "protein_coding"; protein_id "ENSRNOP00000112543"; protein_version "1";
1	ENSEMBL114_rn	exon	24221841	24222001	1.0462089542165	+	.	gene_id "ENSRNOG00000016627"; transcript_id "ENSRNOG00000016627_tx_14"; exon_id "1_24221841_24222001_+"; exonnum "11"; txlen "1407";
1	ENSEMBL114_rn	exon	24221841	24222001	1.0462089542165	+	.	gene_id "ENSRNOG00000016627"; transcript_id "ENSRNOG00000016627_tx_15"; exon_id "1_24221841_24222001_+"; exonnum "12"; txlen "1500";
1	ENSEMBL114_rn	exon	24221841	24222001	0.406598887749948	+	.	gene_id "ENSRNOG00000016627"; transcript_id "ENSRNOG00000016627_tx_19"; exon_id "1_24221841_24222001_+"; exonnum "14"; txlen "3436";
1	ENSEMBL114_rn	exon	24221841	24222001	0.406598887749948	+	.	gene_id "ENSRNOG00000016627"; transcript_id "ENSRNOG00000016627_tx_20"; exon_id "1_24221841_24222001_+"; exonnum "15"; txlen "3529";
1	ENSEMBL114_rn	exon	24221841	24222001	0.374706010506247	+	.	gene_id "ENSRNOG00000016627"; transcript_id "ENSRNOG00000016627_tx_21"; exon_id "1_24221841_24222001_+"; exonnum "14"; txlen "3436";
1	ENSEMBL114_rn	exon	24221841	24222001	0.374706010506247	+	.	gene_id "ENSRNOG00000016627"; transcript_id "ENSRNOG00000016627_tx_22"; exon_id "1_24221841_24222001_+"; exonnum "14"; txlen "1772";
1	ENSEMBL114_rn	exon	24221841	24222001	0.183534328780064	+	.	gene_id "ENSRNOG00000016627"; transcript_id "ENSRNOG00000016627_tx_27"; exon_id "1_24221841_24222001_+"; exonnum "14"; txlen "3436";
1	sraer114_ss	exon	24222877	24223047	1.0462089542165	+	.	gene_id "ENSRNOG00000016627"; transcript_id "ENSRNOG00000016627_tx_14"; exon_id "1_24222877_24223047_+"; exonnum "12"; txlen "1407";
1	sraer114_ss	exon	24222877	24223047	1.0462089542165	+	.	gene_id "ENSRNOG00000016627"; transcript_id "ENSRNOG00000016627_tx_15"; exon_id "1_24222877_24223047_+"; exonnum "13"; txlen "1500";
1	sraer114_ss	exon	24222877	24223047	0.374706010506247	+	.	gene_id "ENSRNOG00000016627"; transcript_id "ENSRNOG00000016627_tx_22"; exon_id "1_24222877_24223047_+"; exonnum "15"; txlen "1772";
1	ensembl	exon	24224283	24224397	0	+	.	gene_id "ENSRNOG00000016627"; gene_version "9"; transcript_id "ENSRNOT00000167396"; transcript_version "1"; exon_number "13"; gene_name "Eya4"; gene_source "ensembl"; gene_biotype "protein_coding"; transcript_name "Eya4-207"; transcript_source "ensembl"; transcript_biotype "protein_coding"; exon_id "ENSRNOE00000159213"; exon_version "1";
1	ensembl	CDS	24224283	24224397	0	+	2	gene_id "ENSRNOG00000016627"; gene_version "9"; transcript_id "ENSRNOT00000167396"; transcript_version "1"; exon_number "13"; gene_name "Eya4"; gene_source "ensembl"; gene_biotype "protein_coding"; transcript_name "Eya4-207"; transcript_source "ensembl"; transcript_biotype "protein_coding"; protein_id "ENSRNOP00000107060"; protein_version "1";
1	ensembl	exon	24224283	24224397	0	+	.	gene_id "ENSRNOG00000016627"; gene_version "9"; transcript_id "ENSRNOT00000022362"; transcript_version "9"; exon_number "17"; gene_name "Eya4"; gene_source "ensembl"; gene_biotype "protein_coding"; transcript_name "Eya4-201"; transcript_source "ensembl"; transcript_biotype "protein_coding"; exon_id "ENSRNOE00000159213"; exon_version "1";
1	ensembl	CDS	24224283	24224397	0	+	2	gene_id "ENSRNOG00000016627"; gene_version "9"; transcript_id "ENSRNOT00000022362"; transcript_version "9"; exon_number "17"; gene_name "Eya4"; gene_source "ensembl"; gene_biotype "protein_coding"; transcript_name "Eya4-201"; transcript_source "ensembl"; transcript_biotype "protein_coding"; protein_id "ENSRNOP00000022362"; protein_version "8";
1	ensembl	exon	24224283	24224397	0	+	.	gene_id "ENSRNOG00000016627"; gene_version "9"; transcript_id "ENSRNOT00000102230"; transcript_version "2"; exon_number "15"; gene_name "Eya4"; gene_source "ensembl"; gene_biotype "protein_coding"; transcript_name "Eya4-202"; transcript_source "ensembl"; transcript_biotype "protein_coding"; exon_id "ENSRNOE00000159213"; exon_version "1";
1	ensembl	CDS	24224283	24224397	0	+	2	gene_id "ENSRNOG00000016627"; gene_version "9"; transcript_id "ENSRNOT00000102230"; transcript_version "2"; exon_number "15"; gene_name "Eya4"; gene_source "ensembl"; gene_biotype "protein_coding"; transcript_name "Eya4-202"; transcript_source "ensembl"; transcript_biotype "protein_coding"; protein_id "ENSRNOP00000089077"; protein_version "2";
1	ensembl	exon	24224283	24224397	0	+	.	gene_id "ENSRNOG00000016627"; gene_version "9"; transcript_id "ENSRNOT00000116083"; transcript_version "2"; exon_number "16"; gene_name "Eya4"; gene_source "ensembl"; gene_biotype "protein_coding"; transcript_name "Eya4-204"; transcript_source "ensembl"; transcript_biotype "protein_coding"; exon_id "ENSRNOE00000159213"; exon_version "1";
1	ensembl	CDS	24224283	24224397	0	+	2	gene_id "ENSRNOG00000016627"; gene_version "9"; transcript_id "ENSRNOT00000116083"; transcript_version "2"; exon_number "16"; gene_name "Eya4"; gene_source "ensembl"; gene_biotype "protein_coding"; transcript_name "Eya4-204"; transcript_source "ensembl"; transcript_biotype "protein_coding"; protein_id "ENSRNOP00000096314"; protein_version "2";
1	ensembl	exon	24224283	24224397	0	+	.	gene_id "ENSRNOG00000016627"; gene_version "9"; transcript_id "ENSRNOT00000129366"; transcript_version "1"; exon_number "15"; gene_name "Eya4"; gene_source "ensembl"; gene_biotype "protein_coding"; transcript_name "Eya4-205"; transcript_source "ensembl"; transcript_biotype "protein_coding"; exon_id "ENSRNOE00000159213"; exon_version "1";
1	ensembl	CDS	24224283	24224397	0	+	2	gene_id "ENSRNOG00000016627"; gene_version "9"; transcript_id "ENSRNOT00000129366"; transcript_version "1"; exon_number "15"; gene_name "Eya4"; gene_source "ensembl"; gene_biotype "protein_coding"; transcript_name "Eya4-205"; transcript_source "ensembl"; transcript_biotype "protein_coding"; protein_id "ENSRNOP00000099830"; protein_version "1";
1	ensembl	exon	24224283	24224397	0	+	.	gene_id "ENSRNOG00000016627"; gene_version "9"; transcript_id "ENSRNOT00000113193"; transcript_version "2"; exon_number "17"; gene_name "Eya4"; gene_source "ensembl"; gene_biotype "protein_coding"; transcript_name "Eya4-203"; transcript_source "ensembl"; transcript_biotype "protein_coding"; exon_id "ENSRNOE00000159213"; exon_version "1"; tag "Ensembl_canonical";
1	ensembl	CDS	24224283	24224397	0	+	2	gene_id "ENSRNOG00000016627"; gene_version "9"; transcript_id "ENSRNOT00000113193"; transcript_version "2"; exon_number "17"; gene_name "Eya4"; gene_source "ensembl"; gene_biotype "protein_coding"; transcript_name "Eya4-203"; transcript_source "ensembl"; transcript_biotype "protein_coding"; protein_id "ENSRNOP00000097961"; protein_version "2"; tag "Ensembl_canonical";
1	ensembl	exon	24224283	24224397	0	+	.	gene_id "ENSRNOG00000016627"; gene_version "9"; transcript_id "ENSRNOT00000153564"; transcript_version "1"; exon_number "15"; gene_name "Eya4"; gene_source "ensembl"; gene_biotype "protein_coding"; transcript_name "Eya4-206"; transcript_source "ensembl"; transcript_biotype "protein_coding"; exon_id "ENSRNOE00000159213"; exon_version "1";
1	ensembl	CDS	24224283	24224397	0	+	2	gene_id "ENSRNOG00000016627"; gene_version "9"; transcript_id "ENSRNOT00000153564"; transcript_version "1"; exon_number "15"; gene_name "Eya4"; gene_source "ensembl"; gene_biotype "protein_coding"; transcript_name "Eya4-206"; transcript_source "ensembl"; transcript_biotype "protein_coding"; protein_id "ENSRNOP00000112543"; protein_version "1";
1	ENSEMBL114_rn	exon	24224283	24224397	0.406598887749948	+	.	gene_id "ENSRNOG00000016627"; transcript_id "ENSRNOG00000016627_tx_19"; exon_id "1_24224283_24224397_+"; exonnum "15"; txlen "3436";
1	ENSEMBL114_rn	exon	24224283	24224397	0.406598887749948	+	.	gene_id "ENSRNOG00000016627"; transcript_id "ENSRNOG00000016627_tx_20"; exon_id "1_24224283_24224397_+"; exonnum "16"; txlen "3529";
1	ENSEMBL114_rn	exon	24224283	24224397	0.374706010506247	+	.	gene_id "ENSRNOG00000016627"; transcript_id "ENSRNOG00000016627_tx_21"; exon_id "1_24224283_24224397_+"; exonnum "15"; txlen "3436";
1	ENSEMBL114_rn	exon	24224283	24224397	0.183534328780064	+	.	gene_id "ENSRNOG00000016627"; transcript_id "ENSRNOG00000016627_tx_27"; exon_id "1_24224283_24224397_+"; exonnum "15"; txlen "3436";
1	ensembl	exon	24226488	24226609	0	+	.	gene_id "ENSRNOG00000016627"; gene_version "9"; transcript_id "ENSRNOT00000167396"; transcript_version "1"; exon_number "14"; gene_name "Eya4"; gene_source "ensembl"; gene_biotype "protein_coding"; transcript_name "Eya4-207"; transcript_source "ensembl"; transcript_biotype "protein_coding"; exon_id "ENSRNOE00000159249"; exon_version "1";
1	ensembl	CDS	24226488	24226609	0	+	1	gene_id "ENSRNOG00000016627"; gene_version "9"; transcript_id "ENSRNOT00000167396"; transcript_version "1"; exon_number "14"; gene_name "Eya4"; gene_source "ensembl"; gene_biotype "protein_coding"; transcript_name "Eya4-207"; transcript_source "ensembl"; transcript_biotype "protein_coding"; protein_id "ENSRNOP00000107060"; protein_version "1";
1	ensembl	exon	24226488	24226609	0	+	.	gene_id "ENSRNOG00000016627"; gene_version "9"; transcript_id "ENSRNOT00000022362"; transcript_version "9"; exon_number "18"; gene_name "Eya4"; gene_source "ensembl"; gene_biotype "protein_coding"; transcript_name "Eya4-201"; transcript_source "ensembl"; transcript_biotype "protein_coding"; exon_id "ENSRNOE00000159249"; exon_version "1";
1	ensembl	CDS	24226488	24226609	0	+	1	gene_id "ENSRNOG00000016627"; gene_version "9"; transcript_id "ENSRNOT00000022362"; transcript_version "9"; exon_number "18"; gene_name "Eya4"; gene_source "ensembl"; gene_biotype "protein_coding"; transcript_name "Eya4-201"; transcript_source "ensembl"; transcript_biotype "protein_coding"; protein_id "ENSRNOP00000022362"; protein_version "8";
1	ensembl	exon	24226488	24226609	0	+	.	gene_id "ENSRNOG00000016627"; gene_version "9"; transcript_id "ENSRNOT00000102230"; transcript_version "2"; exon_number "16"; gene_name "Eya4"; gene_source "ensembl"; gene_biotype "protein_coding"; transcript_name "Eya4-202"; transcript_source "ensembl"; transcript_biotype "protein_coding"; exon_id "ENSRNOE00000159249"; exon_version "1";
1	ensembl	CDS	24226488	24226609	0	+	1	gene_id "ENSRNOG00000016627"; gene_version "9"; transcript_id "ENSRNOT00000102230"; transcript_version "2"; exon_number "16"; gene_name "Eya4"; gene_source "ensembl"; gene_biotype "protein_coding"; transcript_name "Eya4-202"; transcript_source "ensembl"; transcript_biotype "protein_coding"; protein_id "ENSRNOP00000089077"; protein_version "2";
1	ensembl	exon	24226488	24226609	0	+	.	gene_id "ENSRNOG00000016627"; gene_version "9"; transcript_id "ENSRNOT00000116083"; transcript_version "2"; exon_number "17"; gene_name "Eya4"; gene_source "ensembl"; gene_biotype "protein_coding"; transcript_name "Eya4-204"; transcript_source "ensembl"; transcript_biotype "protein_coding"; exon_id "ENSRNOE00000159249"; exon_version "1";
1	ensembl	CDS	24226488	24226609	0	+	1	gene_id "ENSRNOG00000016627"; gene_version "9"; transcript_id "ENSRNOT00000116083"; transcript_version "2"; exon_number "17"; gene_name "Eya4"; gene_source "ensembl"; gene_biotype "protein_coding"; transcript_name "Eya4-204"; transcript_source "ensembl"; transcript_biotype "protein_coding"; protein_id "ENSRNOP00000096314"; protein_version "2";
1	ensembl	exon	24226488	24226609	0	+	.	gene_id "ENSRNOG00000016627"; gene_version "9"; transcript_id "ENSRNOT00000129366"; transcript_version "1"; exon_number "16"; gene_name "Eya4"; gene_source "ensembl"; gene_biotype "protein_coding"; transcript_name "Eya4-205"; transcript_source "ensembl"; transcript_biotype "protein_coding"; exon_id "ENSRNOE00000159249"; exon_version "1";
1	ensembl	CDS	24226488	24226609	0	+	1	gene_id "ENSRNOG00000016627"; gene_version "9"; transcript_id "ENSRNOT00000129366"; transcript_version "1"; exon_number "16"; gene_name "Eya4"; gene_source "ensembl"; gene_biotype "protein_coding"; transcript_name "Eya4-205"; transcript_source "ensembl"; transcript_biotype "protein_coding"; protein_id "ENSRNOP00000099830"; protein_version "1";
1	ensembl	exon	24226488	24226609	0	+	.	gene_id "ENSRNOG00000016627"; gene_version "9"; transcript_id "ENSRNOT00000113193"; transcript_version "2"; exon_number "18"; gene_name "Eya4"; gene_source "ensembl"; gene_biotype "protein_coding"; transcript_name "Eya4-203"; transcript_source "ensembl"; transcript_biotype "protein_coding"; exon_id "ENSRNOE00000159249"; exon_version "1"; tag "Ensembl_canonical";
1	ensembl	CDS	24226488	24226609	0	+	1	gene_id "ENSRNOG00000016627"; gene_version "9"; transcript_id "ENSRNOT00000113193"; transcript_version "2"; exon_number "18"; gene_name "Eya4"; gene_source "ensembl"; gene_biotype "protein_coding"; transcript_name "Eya4-203"; transcript_source "ensembl"; transcript_biotype "protein_coding"; protein_id "ENSRNOP00000097961"; protein_version "2"; tag "Ensembl_canonical";
1	ensembl	exon	24226488	24226609	0	+	.	gene_id "ENSRNOG00000016627"; gene_version "9"; transcript_id "ENSRNOT00000153564"; transcript_version "1"; exon_number "16"; gene_name "Eya4"; gene_source "ensembl"; gene_biotype "protein_coding"; transcript_name "Eya4-206"; transcript_source "ensembl"; transcript_biotype "protein_coding"; exon_id "ENSRNOE00000159249"; exon_version "1";
1	ensembl	CDS	24226488	24226609	0	+	1	gene_id "ENSRNOG00000016627"; gene_version "9"; transcript_id "ENSRNOT00000153564"; transcript_version "1"; exon_number "16"; gene_name "Eya4"; gene_source "ensembl"; gene_biotype "protein_coding"; transcript_name "Eya4-206"; transcript_source "ensembl"; transcript_biotype "protein_coding"; protein_id "ENSRNOP00000112543"; protein_version "1";
1	ENSEMBL114_rn	exon	24226488	24226609	0.406598887749948	+	.	gene_id "ENSRNOG00000016627"; transcript_id "ENSRNOG00000016627_tx_19"; exon_id "1_24226488_24226609_+"; exonnum "16"; txlen "3436";
1	ENSEMBL114_rn	exon	24226488	24226609	0.406598887749948	+	.	gene_id "ENSRNOG00000016627"; transcript_id "ENSRNOG00000016627_tx_20"; exon_id "1_24226488_24226609_+"; exonnum "17"; txlen "3529";
1	ENSEMBL114_rn	exon	24226488	24226609	0.374706010506247	+	.	gene_id "ENSRNOG00000016627"; transcript_id "ENSRNOG00000016627_tx_21"; exon_id "1_24226488_24226609_+"; exonnum "16"; txlen "3436";
1	ENSEMBL114_rn	exon	24226488	24226609	0.183534328780064	+	.	gene_id "ENSRNOG00000016627"; transcript_id "ENSRNOG00000016627_tx_27"; exon_id "1_24226488_24226609_+"; exonnum "16"; txlen "3436";
1	ensembl	exon	24228354	24228454	0	+	.	gene_id "ENSRNOG00000016627"; gene_version "9"; transcript_id "ENSRNOT00000167396"; transcript_version "1"; exon_number "15"; gene_name "Eya4"; gene_source "ensembl"; gene_biotype "protein_coding"; transcript_name "Eya4-207"; transcript_source "ensembl"; transcript_biotype "protein_coding"; exon_id "ENSRNOE00000159293"; exon_version "1";
1	ensembl	CDS	24228354	24228454	0	+	2	gene_id "ENSRNOG00000016627"; gene_version "9"; transcript_id "ENSRNOT00000167396"; transcript_version "1"; exon_number "15"; gene_name "Eya4"; gene_source "ensembl"; gene_biotype "protein_coding"; transcript_name "Eya4-207"; transcript_source "ensembl"; transcript_biotype "protein_coding"; protein_id "ENSRNOP00000107060"; protein_version "1";
1	ensembl	exon	24228354	24228454	0	+	.	gene_id "ENSRNOG00000016627"; gene_version "9"; transcript_id "ENSRNOT00000022362"; transcript_version "9"; exon_number "19"; gene_name "Eya4"; gene_source "ensembl"; gene_biotype "protein_coding"; transcript_name "Eya4-201"; transcript_source "ensembl"; transcript_biotype "protein_coding"; exon_id "ENSRNOE00000159293"; exon_version "1";
1	ensembl	CDS	24228354	24228454	0	+	2	gene_id "ENSRNOG00000016627"; gene_version "9"; transcript_id "ENSRNOT00000022362"; transcript_version "9"; exon_number "19"; gene_name "Eya4"; gene_source "ensembl"; gene_biotype "protein_coding"; transcript_name "Eya4-201"; transcript_source "ensembl"; transcript_biotype "protein_coding"; protein_id "ENSRNOP00000022362"; protein_version "8";
1	ensembl	exon	24228354	24228454	0	+	.	gene_id "ENSRNOG00000016627"; gene_version "9"; transcript_id "ENSRNOT00000129366"; transcript_version "1"; exon_number "17"; gene_name "Eya4"; gene_source "ensembl"; gene_biotype "protein_coding"; transcript_name "Eya4-205"; transcript_source "ensembl"; transcript_biotype "protein_coding"; exon_id "ENSRNOE00000159293"; exon_version "1";
1	ensembl	CDS	24228354	24228454	0	+	2	gene_id "ENSRNOG00000016627"; gene_version "9"; transcript_id "ENSRNOT00000129366"; transcript_version "1"; exon_number "17"; gene_name "Eya4"; gene_source "ensembl"; gene_biotype "protein_coding"; transcript_name "Eya4-205"; transcript_source "ensembl"; transcript_biotype "protein_coding"; protein_id "ENSRNOP00000099830"; protein_version "1";
1	ensembl	exon	24228354	24228454	0	+	.	gene_id "ENSRNOG00000016627"; gene_version "9"; transcript_id "ENSRNOT00000153564"; transcript_version "1"; exon_number "17"; gene_name "Eya4"; gene_source "ensembl"; gene_biotype "protein_coding"; transcript_name "Eya4-206"; transcript_source "ensembl"; transcript_biotype "protein_coding"; exon_id "ENSRNOE00000159293"; exon_version "1";
1	ensembl	CDS	24228354	24228454	0	+	2	gene_id "ENSRNOG00000016627"; gene_version "9"; transcript_id "ENSRNOT00000153564"; transcript_version "1"; exon_number "17"; gene_name "Eya4"; gene_source "ensembl"; gene_biotype "protein_coding"; transcript_name "Eya4-206"; transcript_source "ensembl"; transcript_biotype "protein_coding"; protein_id "ENSRNOP00000112543"; protein_version "1";
1	ENSEMBL114_rn	exon	24228354	24228454	0.406598887749948	+	.	gene_id "ENSRNOG00000016627"; transcript_id "ENSRNOG00000016627_tx_19"; exon_id "1_24228354_24228454_+"; exonnum "17"; txlen "3436";
1	ENSEMBL114_rn	exon	24228354	24228454	0.406598887749948	+	.	gene_id "ENSRNOG00000016627"; transcript_id "ENSRNOG00000016627_tx_20"; exon_id "1_24228354_24228454_+"; exonnum "18"; txlen "3529";
1	ENSEMBL114_rn	exon	24228354	24228454	0.374706010506247	+	.	gene_id "ENSRNOG00000016627"; transcript_id "ENSRNOG00000016627_tx_21"; exon_id "1_24228354_24228454_+"; exonnum "17"; txlen "3436";
1	ensembl	exon	24228493	24228593	0	+	.	gene_id "ENSRNOG00000016627"; gene_version "9"; transcript_id "ENSRNOT00000102230"; transcript_version "2"; exon_number "17"; gene_name "Eya4"; gene_source "ensembl"; gene_biotype "protein_coding"; transcript_name "Eya4-202"; transcript_source "ensembl"; transcript_biotype "protein_coding"; exon_id "ENSRNOE00000638085"; exon_version "1";
1	ensembl	CDS	24228493	24228593	0	+	2	gene_id "ENSRNOG00000016627"; gene_version "9"; transcript_id "ENSRNOT00000102230"; transcript_version "2"; exon_number "17"; gene_name "Eya4"; gene_source "ensembl"; gene_biotype "protein_coding"; transcript_name "Eya4-202"; transcript_source "ensembl"; transcript_biotype "protein_coding"; protein_id "ENSRNOP00000089077"; protein_version "2";
1	ensembl	exon	24228493	24228593	0	+	.	gene_id "ENSRNOG00000016627"; gene_version "9"; transcript_id "ENSRNOT00000116083"; transcript_version "2"; exon_number "18"; gene_name "Eya4"; gene_source "ensembl"; gene_biotype "protein_coding"; transcript_name "Eya4-204"; transcript_source "ensembl"; transcript_biotype "protein_coding"; exon_id "ENSRNOE00000638085"; exon_version "1";
1	ensembl	CDS	24228493	24228593	0	+	2	gene_id "ENSRNOG00000016627"; gene_version "9"; transcript_id "ENSRNOT00000116083"; transcript_version "2"; exon_number "18"; gene_name "Eya4"; gene_source "ensembl"; gene_biotype "protein_coding"; transcript_name "Eya4-204"; transcript_source "ensembl"; transcript_biotype "protein_coding"; protein_id "ENSRNOP00000096314"; protein_version "2";
1	ensembl	exon	24228493	24228593	0	+	.	gene_id "ENSRNOG00000016627"; gene_version "9"; transcript_id "ENSRNOT00000113193"; transcript_version "2"; exon_number "19"; gene_name "Eya4"; gene_source "ensembl"; gene_biotype "protein_coding"; transcript_name "Eya4-203"; transcript_source "ensembl"; transcript_biotype "protein_coding"; exon_id "ENSRNOE00000638085"; exon_version "1"; tag "Ensembl_canonical";
1	ensembl	CDS	24228493	24228593	0	+	2	gene_id "ENSRNOG00000016627"; gene_version "9"; transcript_id "ENSRNOT00000113193"; transcript_version "2"; exon_number "19"; gene_name "Eya4"; gene_source "ensembl"; gene_biotype "protein_coding"; transcript_name "Eya4-203"; transcript_source "ensembl"; transcript_biotype "protein_coding"; protein_id "ENSRNOP00000097961"; protein_version "2"; tag "Ensembl_canonical";
1	ENSEMBL114_rn	exon	24228493	24228593	0.183534328780064	+	.	gene_id "ENSRNOG00000016627"; transcript_id "ENSRNOG00000016627_tx_27"; exon_id "1_24228493_24228593_+"; exonnum "17"; txlen "3436";
1	ensembl	CDS	24231783	24231860	0	+	0	gene_id "ENSRNOG00000016627"; gene_version "9"; transcript_id "ENSRNOT00000167396"; transcript_version "1"; exon_number "16"; gene_name "Eya4"; gene_source "ensembl"; gene_biotype "protein_coding"; transcript_name "Eya4-207"; transcript_source "ensembl"; transcript_biotype "protein_coding"; protein_id "ENSRNOP00000107060"; protein_version "1";
1	ensembl	CDS	24231783	24231860	0	+	0	gene_id "ENSRNOG00000016627"; gene_version "9"; transcript_id "ENSRNOT00000022362"; transcript_version "9"; exon_number "20"; gene_name "Eya4"; gene_source "ensembl"; gene_biotype "protein_coding"; transcript_name "Eya4-201"; transcript_source "ensembl"; transcript_biotype "protein_coding"; protein_id "ENSRNOP00000022362"; protein_version "8";
1	ensembl	CDS	24231783	24231860	0	+	0	gene_id "ENSRNOG00000016627"; gene_version "9"; transcript_id "ENSRNOT00000102230"; transcript_version "2"; exon_number "18"; gene_name "Eya4"; gene_source "ensembl"; gene_biotype "protein_coding"; transcript_name "Eya4-202"; transcript_source "ensembl"; transcript_biotype "protein_coding"; protein_id "ENSRNOP00000089077"; protein_version "2";
1	ensembl	CDS	24231783	24231860	0	+	0	gene_id "ENSRNOG00000016627"; gene_version "9"; transcript_id "ENSRNOT00000116083"; transcript_version "2"; exon_number "19"; gene_name "Eya4"; gene_source "ensembl"; gene_biotype "protein_coding"; transcript_name "Eya4-204"; transcript_source "ensembl"; transcript_biotype "protein_coding"; protein_id "ENSRNOP00000096314"; protein_version "2";
1	ensembl	CDS	24231783	24231860	0	+	0	gene_id "ENSRNOG00000016627"; gene_version "9"; transcript_id "ENSRNOT00000129366"; transcript_version "1"; exon_number "18"; gene_name "Eya4"; gene_source "ensembl"; gene_biotype "protein_coding"; transcript_name "Eya4-205"; transcript_source "ensembl"; transcript_biotype "protein_coding"; protein_id "ENSRNOP00000099830"; protein_version "1";
1	ensembl	CDS	24231783	24231860	0	+	0	gene_id "ENSRNOG00000016627"; gene_version "9"; transcript_id "ENSRNOT00000113193"; transcript_version "2"; exon_number "20"; gene_name "Eya4"; gene_source "ensembl"; gene_biotype "protein_coding"; transcript_name "Eya4-203"; transcript_source "ensembl"; transcript_biotype "protein_coding"; protein_id "ENSRNOP00000097961"; protein_version "2"; tag "Ensembl_canonical";
1	ensembl	CDS	24231783	24231860	0	+	0	gene_id "ENSRNOG00000016627"; gene_version "9"; transcript_id "ENSRNOT00000153564"; transcript_version "1"; exon_number "18"; gene_name "Eya4"; gene_source "ensembl"; gene_biotype "protein_coding"; transcript_name "Eya4-206"; transcript_source "ensembl"; transcript_biotype "protein_coding"; protein_id "ENSRNOP00000112543"; protein_version "1";
1	ensembl	exon	24231783	24232055	0	+	.	gene_id "ENSRNOG00000016627"; gene_version "9"; transcript_id "ENSRNOT00000167396"; transcript_version "1"; exon_number "16"; gene_name "Eya4"; gene_source "ensembl"; gene_biotype "protein_coding"; transcript_name "Eya4-207"; transcript_source "ensembl"; transcript_biotype "protein_coding"; exon_id "ENSRNOE00000816774"; exon_version "1";
1	ensembl	exon	24231783	24233279	0	+	.	gene_id "ENSRNOG00000016627"; gene_version "9"; transcript_id "ENSRNOT00000022362"; transcript_version "9"; exon_number "20"; gene_name "Eya4"; gene_source "ensembl"; gene_biotype "protein_coding"; transcript_name "Eya4-201"; transcript_source "ensembl"; transcript_biotype "protein_coding"; exon_id "ENSRNOE00000813071"; exon_version "1";
1	ensembl	exon	24231783	24233279	0	+	.	gene_id "ENSRNOG00000016627"; gene_version "9"; transcript_id "ENSRNOT00000153564"; transcript_version "1"; exon_number "18"; gene_name "Eya4"; gene_source "ensembl"; gene_biotype "protein_coding"; transcript_name "Eya4-206"; transcript_source "ensembl"; transcript_biotype "protein_coding"; exon_id "ENSRNOE00000813071"; exon_version "1";
1	ENSEMBL114_rn	exon	24231783	24233279	0.406598887749948	+	.	gene_id "ENSRNOG00000016627"; transcript_id "ENSRNOG00000016627_tx_19"; exon_id "1_24231783_24233279_+"; exonnum "18"; txlen "3436";
1	ENSEMBL114_rn	exon	24231783	24233279	0.406598887749948	+	.	gene_id "ENSRNOG00000016627"; transcript_id "ENSRNOG00000016627_tx_20"; exon_id "1_24231783_24233279_+"; exonnum "19"; txlen "3529";
1	ENSEMBL114_rn	exon	24231783	24233279	0.374706010506247	+	.	gene_id "ENSRNOG00000016627"; transcript_id "ENSRNOG00000016627_tx_21"; exon_id "1_24231783_24233279_+"; exonnum "18"; txlen "3436";
1	ENSEMBL114_rn	exon	24231783	24233279	0.183534328780064	+	.	gene_id "ENSRNOG00000016627"; transcript_id "ENSRNOG00000016627_tx_27"; exon_id "1_24231783_24233279_+"; exonnum "18"; txlen "3436";
1	ensembl	exon	24231783	24234415	0	+	.	gene_id "ENSRNOG00000016627"; gene_version "9"; transcript_id "ENSRNOT00000129366"; transcript_version "1"; exon_number "18"; gene_name "Eya4"; gene_source "ensembl"; gene_biotype "protein_coding"; transcript_name "Eya4-205"; transcript_source "ensembl"; transcript_biotype "protein_coding"; exon_id "ENSRNOE00000588764"; exon_version "2";
1	ensembl	exon	24231783	24235131	0	+	.	gene_id "ENSRNOG00000016627"; gene_version "9"; transcript_id "ENSRNOT00000102230"; transcript_version "2"; exon_number "18"; gene_name "Eya4"; gene_source "ensembl"; gene_biotype "protein_coding"; transcript_name "Eya4-202"; transcript_source "ensembl"; transcript_biotype "protein_coding"; exon_id "ENSRNOE00000587698"; exon_version "2";
1	ensembl	exon	24231783	24235131	0	+	.	gene_id "ENSRNOG00000016627"; gene_version "9"; transcript_id "ENSRNOT00000116083"; transcript_version "2"; exon_number "19"; gene_name "Eya4"; gene_source "ensembl"; gene_biotype "protein_coding"; transcript_name "Eya4-204"; transcript_source "ensembl"; transcript_biotype "protein_coding"; exon_id "ENSRNOE00000587698"; exon_version "2";
1	ensembl	exon	24231783	24235131	0	+	.	gene_id "ENSRNOG00000016627"; gene_version "9"; transcript_id "ENSRNOT00000113193"; transcript_version "2"; exon_number "20"; gene_name "Eya4"; gene_source "ensembl"; gene_biotype "protein_coding"; transcript_name "Eya4-203"; transcript_source "ensembl"; transcript_biotype "protein_coding"; exon_id "ENSRNOE00000587698"; exon_version "2"; tag "Ensembl_canonical";
1	ensembl	stop_codon	24231861	24231863	0	+	0	gene_id "ENSRNOG00000016627"; gene_version "9"; transcript_id "ENSRNOT00000167396"; transcript_version "1"; exon_number "16"; gene_name "Eya4"; gene_source "ensembl"; gene_biotype "protein_coding"; transcript_name "Eya4-207"; transcript_source "ensembl"; transcript_biotype "protein_coding";
1	ensembl	stop_codon	24231861	24231863	0	+	0	gene_id "ENSRNOG00000016627"; gene_version "9"; transcript_id "ENSRNOT00000022362"; transcript_version "9"; exon_number "20"; gene_name "Eya4"; gene_source "ensembl"; gene_biotype "protein_coding"; transcript_name "Eya4-201"; transcript_source "ensembl"; transcript_biotype "protein_coding";
1	ensembl	stop_codon	24231861	24231863	0	+	0	gene_id "ENSRNOG00000016627"; gene_version "9"; transcript_id "ENSRNOT00000102230"; transcript_version "2"; exon_number "18"; gene_name "Eya4"; gene_source "ensembl"; gene_biotype "protein_coding"; transcript_name "Eya4-202"; transcript_source "ensembl"; transcript_biotype "protein_coding";
1	ensembl	stop_codon	24231861	24231863	0	+	0	gene_id "ENSRNOG00000016627"; gene_version "9"; transcript_id "ENSRNOT00000116083"; transcript_version "2"; exon_number "19"; gene_name "Eya4"; gene_source "ensembl"; gene_biotype "protein_coding"; transcript_name "Eya4-204"; transcript_source "ensembl"; transcript_biotype "protein_coding";
1	ensembl	stop_codon	24231861	24231863	0	+	0	gene_id "ENSRNOG00000016627"; gene_version "9"; transcript_id "ENSRNOT00000129366"; transcript_version "1"; exon_number "18"; gene_name "Eya4"; gene_source "ensembl"; gene_biotype "protein_coding"; transcript_name "Eya4-205"; transcript_source "ensembl"; transcript_biotype "protein_coding";
1	ensembl	stop_codon	24231861	24231863	0	+	0	gene_id "ENSRNOG00000016627"; gene_version "9"; transcript_id "ENSRNOT00000113193"; transcript_version "2"; exon_number "20"; gene_name "Eya4"; gene_source "ensembl"; gene_biotype "protein_coding"; transcript_name "Eya4-203"; transcript_source "ensembl"; transcript_biotype "protein_coding"; tag "Ensembl_canonical";
1	ensembl	stop_codon	24231861	24231863	0	+	0	gene_id "ENSRNOG00000016627"; gene_version "9"; transcript_id "ENSRNOT00000153564"; transcript_version "1"; exon_number "18"; gene_name "Eya4"; gene_source "ensembl"; gene_biotype "protein_coding"; transcript_name "Eya4-206"; transcript_source "ensembl"; transcript_biotype "protein_coding";
1	ensembl	three_prime_utr	24231864	24232055	0	+	.	gene_id "ENSRNOG00000016627"; gene_version "9"; transcript_id "ENSRNOT00000167396"; transcript_version "1"; gene_name "Eya4"; gene_source "ensembl"; gene_biotype "protein_coding"; transcript_name "Eya4-207"; transcript_source "ensembl"; transcript_biotype "protein_coding";
1	ensembl	three_prime_utr	24231864	24233279	0	+	.	gene_id "ENSRNOG00000016627"; gene_version "9"; transcript_id "ENSRNOT00000022362"; transcript_version "9"; gene_name "Eya4"; gene_source "ensembl"; gene_biotype "protein_coding"; transcript_name "Eya4-201"; transcript_source "ensembl"; transcript_biotype "protein_coding";
1	ensembl	three_prime_utr	24231864	24233279	0	+	.	gene_id "ENSRNOG00000016627"; gene_version "9"; transcript_id "ENSRNOT00000153564"; transcript_version "1"; gene_name "Eya4"; gene_source "ensembl"; gene_biotype "protein_coding"; transcript_name "Eya4-206"; transcript_source "ensembl"; transcript_biotype "protein_coding";
1	ensembl	three_prime_utr	24231864	24234415	0	+	.	gene_id "ENSRNOG00000016627"; gene_version "9"; transcript_id "ENSRNOT00000129366"; transcript_version "1"; gene_name "Eya4"; gene_source "ensembl"; gene_biotype "protein_coding"; transcript_name "Eya4-205"; transcript_source "ensembl"; transcript_biotype "protein_coding";
1	ensembl	three_prime_utr	24231864	24235131	0	+	.	gene_id "ENSRNOG00000016627"; gene_version "9"; transcript_id "ENSRNOT00000102230"; transcript_version "2"; gene_name "Eya4"; gene_source "ensembl"; gene_biotype "protein_coding"; transcript_name "Eya4-202"; transcript_source "ensembl"; transcript_biotype "protein_coding";
1	ensembl	three_prime_utr	24231864	24235131	0	+	.	gene_id "ENSRNOG00000016627"; gene_version "9"; transcript_id "ENSRNOT00000116083"; transcript_version "2"; gene_name "Eya4"; gene_source "ensembl"; gene_biotype "protein_coding"; transcript_name "Eya4-204"; transcript_source "ensembl"; transcript_biotype "protein_coding";
1	ensembl	three_prime_utr	24231864	24235131	0	+	.	gene_id "ENSRNOG00000016627"; gene_version "9"; transcript_id "ENSRNOT00000113193"; transcript_version "2"; gene_name "Eya4"; gene_source "ensembl"; gene_biotype "protein_coding"; transcript_name "Eya4-203"; transcript_source "ensembl"; transcript_biotype "protein_coding"; tag "Ensembl_canonical";
1	ensembl	exon	24237238	24237257	0	+	.	gene_id "ENSRNOG00000089324"; gene_version "1"; transcript_id "ENSRNOT00000153254"; transcript_version "1"; exon_number "1"; gene_source "ensembl"; gene_biotype "lncRNA"; transcript_source "ensembl"; transcript_biotype "lncRNA"; exon_id "ENSRNOE00000745922"; exon_version "1"; tag "Ensembl_canonical";
1	ensembl	gene	24237238	24255630	0	+	.	gene_id "ENSRNOG00000089324"; gene_version "1"; gene_source "ensembl"; gene_biotype "lncRNA";
1	ensembl	transcript	24237238	24255630	0	+	.	gene_id "ENSRNOG00000089324"; gene_version "1"; transcript_id "ENSRNOT00000153254"; transcript_version "1"; gene_source "ensembl"; gene_biotype "lncRNA"; transcript_source "ensembl"; transcript_biotype "lncRNA"; tag "Ensembl_canonical";
1	ensembl	exon	24249419	24249555	0	+	.	gene_id "ENSRNOG00000089324"; gene_version "1"; transcript_id "ENSRNOT00000153254"; transcript_version "1"; exon_number "2"; gene_source "ensembl"; gene_biotype "lncRNA"; transcript_source "ensembl"; transcript_biotype "lncRNA"; exon_id "ENSRNOE00000713748"; exon_version "1"; tag "Ensembl_canonical";
1	ensembl	exon	24255434	24255630	0	+	.	gene_id "ENSRNOG00000089324"; gene_version "1"; transcript_id "ENSRNOT00000153254"; transcript_version "1"; exon_number "3"; gene_source "ensembl"; gene_biotype "lncRNA"; transcript_source "ensembl"; transcript_biotype "lncRNA"; exon_id "ENSRNOE00000800664"; exon_version "1"; tag "Ensembl_canonical";
1	ensembl	exon	24323446	24323821	0	+	.	gene_id "ENSRNOG00000089420"; gene_version "1"; transcript_id "ENSRNOT00000158579"; transcript_version "1"; exon_number "1"; gene_source "ensembl"; gene_biotype "lncRNA"; transcript_source "ensembl"; transcript_biotype "lncRNA"; exon_id "ENSRNOE00000702714"; exon_version "1"; tag "Ensembl_canonical";
1	ensembl	exon	24323446	24323821	0	+	.	gene_id "ENSRNOG00000089420"; gene_version "1"; transcript_id "ENSRNOT00000136808"; transcript_version "1"; exon_number "1"; gene_source "ensembl"; gene_biotype "lncRNA"; transcript_source "ensembl"; transcript_biotype "lncRNA"; exon_id "ENSRNOE00000702714"; exon_version "1";
1	ensembl	exon	24323446	24323821	0	+	.	gene_id "ENSRNOG00000089420"; gene_version "1"; transcript_id "ENSRNOT00000121117"; transcript_version "1"; exon_number "1"; gene_source "ensembl"; gene_biotype "lncRNA"; transcript_source "ensembl"; transcript_biotype "lncRNA"; exon_id "ENSRNOE00000702714"; exon_version "1";
1	ensembl	transcript	24323446	24332165	0	+	.	gene_id "ENSRNOG00000089420"; gene_version "1"; transcript_id "ENSRNOT00000136808"; transcript_version "1"; gene_source "ensembl"; gene_biotype "lncRNA"; transcript_source "ensembl"; transcript_biotype "lncRNA";
1	ensembl	transcript	24323446	24332165	0	+	.	gene_id "ENSRNOG00000089420"; gene_version "1"; transcript_id "ENSRNOT00000121117"; transcript_version "1"; gene_source "ensembl"; gene_biotype "lncRNA"; transcript_source "ensembl"; transcript_biotype "lncRNA";
1	ensembl	gene	24323446	24366586	0	+	.	gene_id "ENSRNOG00000089420"; gene_version "1"; gene_source "ensembl"; gene_biotype "lncRNA";
1	ensembl	transcript	24323446	24366586	0	+	.	gene_id "ENSRNOG00000089420"; gene_version "1"; transcript_id "ENSRNOT00000158579"; transcript_version "1"; gene_source "ensembl"; gene_biotype "lncRNA"; transcript_source "ensembl"; transcript_biotype "lncRNA"; tag "Ensembl_canonical";
1	ensembl	exon	24327295	24328061	0	+	.	gene_id "ENSRNOG00000089420"; gene_version "1"; transcript_id "ENSRNOT00000159706"; transcript_version "1"; exon_number "1"; gene_source "ensembl"; gene_biotype "lncRNA"; transcript_source "ensembl"; transcript_biotype "lncRNA"; exon_id "ENSRNOE00000762088"; exon_version "1";
1	ensembl	transcript	24327295	24332165	0	+	.	gene_id "ENSRNOG00000089420"; gene_version "1"; transcript_id "ENSRNOT00000159706"; transcript_version "1"; gene_source "ensembl"; gene_biotype "lncRNA"; transcript_source "ensembl"; transcript_biotype "lncRNA";
1	ensembl	exon	24328283	24328355	0	+	.	gene_id "ENSRNOG00000089420"; gene_version "1"; transcript_id "ENSRNOT00000159706"; transcript_version "1"; exon_number "2"; gene_source "ensembl"; gene_biotype "lncRNA"; transcript_source "ensembl"; transcript_biotype "lncRNA"; exon_id "ENSRNOE00000689782"; exon_version "1";
1	ensembl	exon	24329075	24329183	0	+	.	gene_id "ENSRNOG00000089420"; gene_version "1"; transcript_id "ENSRNOT00000136808"; transcript_version "1"; exon_number "2"; gene_source "ensembl"; gene_biotype "lncRNA"; transcript_source "ensembl"; transcript_biotype "lncRNA"; exon_id "ENSRNOE00000603619"; exon_version "2";
1	ensembl	exon	24329075	24329183	0	+	.	gene_id "ENSRNOG00000089420"; gene_version "1"; transcript_id "ENSRNOT00000159706"; transcript_version "1"; exon_number "3"; gene_source "ensembl"; gene_biotype "lncRNA"; transcript_source "ensembl"; transcript_biotype "lncRNA"; exon_id "ENSRNOE00000603619"; exon_version "2";
1	ensembl	exon	24331467	24331510	0	+	.	gene_id "ENSRNOG00000089420"; gene_version "1"; transcript_id "ENSRNOT00000159706"; transcript_version "1"; exon_number "4"; gene_source "ensembl"; gene_biotype "lncRNA"; transcript_source "ensembl"; transcript_biotype "lncRNA"; exon_id "ENSRNOE00000814069"; exon_version "1";
1	ensembl	exon	24331467	24332165	0	+	.	gene_id "ENSRNOG00000089420"; gene_version "1"; transcript_id "ENSRNOT00000136808"; transcript_version "1"; exon_number "3"; gene_source "ensembl"; gene_biotype "lncRNA"; transcript_source "ensembl"; transcript_biotype "lncRNA"; exon_id "ENSRNOE00000738918"; exon_version "1";
1	ensembl	exon	24331467	24332165	0	+	.	gene_id "ENSRNOG00000089420"; gene_version "1"; transcript_id "ENSRNOT00000121117"; transcript_version "1"; exon_number "2"; gene_source "ensembl"; gene_biotype "lncRNA"; transcript_source "ensembl"; transcript_biotype "lncRNA"; exon_id "ENSRNOE00000738918"; exon_version "1";
1	ensembl	exon	24331601	24332165	0	+	.	gene_id "ENSRNOG00000089420"; gene_version "1"; transcript_id "ENSRNOT00000159706"; transcript_version "1"; exon_number "5"; gene_source "ensembl"; gene_biotype "lncRNA"; transcript_source "ensembl"; transcript_biotype "lncRNA"; exon_id "ENSRNOE00000716395"; exon_version "1";
1	ensembl	exon	24363211	24363334	0	+	.	gene_id "ENSRNOG00000089420"; gene_version "1"; transcript_id "ENSRNOT00000158579"; transcript_version "1"; exon_number "2"; gene_source "ensembl"; gene_biotype "lncRNA"; transcript_source "ensembl"; transcript_biotype "lncRNA"; exon_id "ENSRNOE00000818678"; exon_version "1"; tag "Ensembl_canonical";
1	ensembl	exon	24363443	24366586	0	+	.	gene_id "ENSRNOG00000089420"; gene_version "1"; transcript_id "ENSRNOT00000158579"; transcript_version "1"; exon_number "3"; gene_source "ensembl"; gene_biotype "lncRNA"; transcript_source "ensembl"; transcript_biotype "lncRNA"; exon_id "ENSRNOE00000715781"; exon_version "1"; tag "Ensembl_canonical";
1	sraer114_es	exon	24453044	24453135	0.737893512074331	+	.	gene_id "sraer114_gene_26951"; transcript_id "sraer114_gene_26951_tx_1"; exon_id "1_24453044_24453135_+"; exonnum "1"; txlen "565";
1	sraer114_ss	exon	24454351	24454823	0.737893512074331	+	.	gene_id "sraer114_gene_26951"; transcript_id "sraer114_gene_26951_tx_1"; exon_id "1_24454351_24454823_+"; exonnum "2"; txlen "565";
1	ensembl	exon	24462403	24462500	0	+	.	gene_id "ENSRNOG00000082259"; gene_version "1"; transcript_id "ENSRNOT00000137979"; transcript_version "1"; exon_number "1"; gene_source "ensembl"; gene_biotype "lncRNA"; transcript_source "ensembl"; transcript_biotype "lncRNA"; exon_id "ENSRNOE00000787324"; exon_version "1"; tag "Ensembl_canonical";
1	ensembl	gene	24462403	24466489	0	+	.	gene_id "ENSRNOG00000082259"; gene_version "1"; gene_source "ensembl"; gene_biotype "lncRNA";
1	ensembl	transcript	24462403	24466489	0	+	.	gene_id "ENSRNOG00000082259"; gene_version "1"; transcript_id "ENSRNOT00000137979"; transcript_version "1"; gene_source "ensembl"; gene_biotype "lncRNA"; transcript_source "ensembl"; transcript_biotype "lncRNA"; tag "Ensembl_canonical";
1	ensembl	exon	24465435	24465490	0	+	.	gene_id "ENSRNOG00000082259"; gene_version "1"; transcript_id "ENSRNOT00000137979"; transcript_version "1"; exon_number "2"; gene_source "ensembl"; gene_biotype "lncRNA"; transcript_source "ensembl"; transcript_biotype "lncRNA"; exon_id "ENSRNOE00000687274"; exon_version "1"; tag "Ensembl_canonical";
1	ensembl	exon	24466198	24466489	0	+	.	gene_id "ENSRNOG00000082259"; gene_version "1"; transcript_id "ENSRNOT00000137979"; transcript_version "1"; exon_number "3"; gene_source "ensembl"; gene_biotype "lncRNA"; transcript_source "ensembl"; transcript_biotype "lncRNA"; exon_id "ENSRNOE00000683651"; exon_version "1"; tag "Ensembl_canonical";
1	sraer114_es	exon	24507737	24507808	0.076271166300742	+	.	gene_id "sraer114_gene_27428"; transcript_id "sraer114_gene_27428_tx_1"; exon_id "1_24507737_24507808_+"; exonnum "1"; txlen "745";
1	sraer114_ss	exon	24509265	24509937	0.076271166300742	+	.	gene_id "sraer114_gene_27428"; transcript_id "sraer114_gene_27428_tx_1"; exon_id "1_24509265_24509937_+"; exonnum "2"; txlen "745";
1	ensembl	five_prime_utr	24520481	24520723	0	+	.	gene_id "ENSRNOG00000016700"; gene_version "7"; transcript_id "ENSRNOT00000022798"; transcript_version "7"; gene_name "Tcf21"; gene_source "ensembl"; gene_biotype "protein_coding"; transcript_name "Tcf21-201"; transcript_source "ensembl"; transcript_biotype "protein_coding"; tag "Ensembl_canonical";
1	ensembl	exon	24520481	24521173	0	+	.	gene_id "ENSRNOG00000016700"; gene_version "7"; transcript_id "ENSRNOT00000022798"; transcript_version "7"; exon_number "1"; gene_name "Tcf21"; gene_source "ensembl"; gene_biotype "protein_coding"; transcript_name "Tcf21-201"; transcript_source "ensembl"; transcript_biotype "protein_coding"; exon_id "ENSRNOE00000159418"; exon_version "5"; tag "Ensembl_canonical";
1	ensembl	gene	24520481	24523348	0	+	.	gene_id "ENSRNOG00000016700"; gene_version "7"; gene_name "Tcf21"; gene_source "ensembl"; gene_biotype "protein_coding";
1	ensembl	transcript	24520481	24523348	0	+	.	gene_id "ENSRNOG00000016700"; gene_version "7"; transcript_id "ENSRNOT00000022798"; transcript_version "7"; gene_name "Tcf21"; gene_source "ensembl"; gene_biotype "protein_coding"; transcript_name "Tcf21-201"; transcript_source "ensembl"; transcript_biotype "protein_coding"; tag "Ensembl_canonical";
1	ensembl	start_codon	24520724	24520726	0	+	0	gene_id "ENSRNOG00000016700"; gene_version "7"; transcript_id "ENSRNOT00000022798"; transcript_version "7"; exon_number "1"; gene_name "Tcf21"; gene_source "ensembl"; gene_biotype "protein_coding"; transcript_name "Tcf21-201"; transcript_source "ensembl"; transcript_biotype "protein_coding"; tag "Ensembl_canonical";
1	ensembl	CDS	24520724	24521173	0	+	0	gene_id "ENSRNOG00000016700"; gene_version "7"; transcript_id "ENSRNOT00000022798"; transcript_version "7"; exon_number "1"; gene_name "Tcf21"; gene_source "ensembl"; gene_biotype "protein_coding"; transcript_name "Tcf21-201"; transcript_source "ensembl"; transcript_biotype "protein_coding"; protein_id "ENSRNOP00000022798"; protein_version "4"; tag "Ensembl_canonical";
1	ensembl	CDS	24522802	24522888	0	+	0	gene_id "ENSRNOG00000016700"; gene_version "7"; transcript_id "ENSRNOT00000022798"; transcript_version "7"; exon_number "2"; gene_name "Tcf21"; gene_source "ensembl"; gene_biotype "protein_coding"; transcript_name "Tcf21-201"; transcript_source "ensembl"; transcript_biotype "protein_coding"; protein_id "ENSRNOP00000022798"; protein_version "4"; tag "Ensembl_canonical";
1	ensembl	exon	24522802	24523348	0	+	.	gene_id "ENSRNOG00000016700"; gene_version "7"; transcript_id "ENSRNOT00000022798"; transcript_version "7"; exon_number "2"; gene_name "Tcf21"; gene_source "ensembl"; gene_biotype "protein_coding"; transcript_name "Tcf21-201"; transcript_source "ensembl"; transcript_biotype "protein_coding"; exon_id "ENSRNOE00000161559"; exon_version "5"; tag "Ensembl_canonical";
1	ensembl	stop_codon	24522889	24522891	0	+	0	gene_id "ENSRNOG00000016700"; gene_version "7"; transcript_id "ENSRNOT00000022798"; transcript_version "7"; exon_number "2"; gene_name "Tcf21"; gene_source "ensembl"; gene_biotype "protein_coding"; transcript_name "Tcf21-201"; transcript_source "ensembl"; transcript_biotype "protein_coding"; tag "Ensembl_canonical";
1	ensembl	three_prime_utr	24522892	24523348	0	+	.	gene_id "ENSRNOG00000016700"; gene_version "7"; transcript_id "ENSRNOT00000022798"; transcript_version "7"; gene_name "Tcf21"; gene_source "ensembl"; gene_biotype "protein_coding"; transcript_name "Tcf21-201"; transcript_source "ensembl"; transcript_biotype "protein_coding"; tag "Ensembl_canonical";
1	ensembl	exon	24597074	24597170	0	+	.	gene_id "ENSRNOG00000066988"; gene_version "2"; transcript_id "ENSRNOT00000014805"; transcript_version "9"; exon_number "1"; gene_name "Tbpl1"; gene_source "ensembl"; gene_biotype "protein_coding"; transcript_name "Tbpl1-201"; transcript_source "ensembl"; transcript_biotype "protein_coding"; exon_id "ENSRNOE00000800900"; exon_version "1";
1	ensembl	five_prime_utr	24597074	24597170	0	+	.	gene_id "ENSRNOG00000066988"; gene_version "2"; transcript_id "ENSRNOT00000014805"; transcript_version "9"; gene_name "Tbpl1"; gene_source "ensembl"; gene_biotype "protein_coding"; transcript_name "Tbpl1-201"; transcript_source "ensembl"; transcript_biotype "protein_coding";
1	ensembl	gene	24597074	24622439	0	+	.	gene_id "ENSRNOG00000066988"; gene_version "2"; gene_name "Tbpl1"; gene_source "ensembl"; gene_biotype "protein_coding";
1	ensembl	transcript	24597074	24622439	0	+	.	gene_id "ENSRNOG00000066988"; gene_version "2"; transcript_id "ENSRNOT00000014805"; transcript_version "9"; gene_name "Tbpl1"; gene_source "ensembl"; gene_biotype "protein_coding"; transcript_name "Tbpl1-201"; transcript_source "ensembl"; transcript_biotype "protein_coding";
1	ensembl	exon	24597627	24597829	0	+	.	gene_id "ENSRNOG00000066988"; gene_version "2"; transcript_id "ENSRNOT00000115485"; transcript_version "2"; exon_number "1"; gene_name "Tbpl1"; gene_source "ensembl"; gene_biotype "protein_coding"; transcript_name "Tbpl1-202"; transcript_source "ensembl"; transcript_biotype "protein_coding"; exon_id "ENSRNOE00000445832"; exon_version "5"; tag "Ensembl_canonical";
1	ensembl	five_prime_utr	24597627	24597829	0	+	.	gene_id "ENSRNOG00000066988"; gene_version "2"; transcript_id "ENSRNOT00000115485"; transcript_version "2"; gene_name "Tbpl1"; gene_source "ensembl"; gene_biotype "protein_coding"; transcript_name "Tbpl1-202"; transcript_source "ensembl"; transcript_biotype "protein_coding"; tag "Ensembl_canonical";
1	ensembl	transcript	24597627	24622439	0	+	.	gene_id "ENSRNOG00000066988"; gene_version "2"; transcript_id "ENSRNOT00000115485"; transcript_version "2"; gene_name "Tbpl1"; gene_source "ensembl"; gene_biotype "protein_coding"; transcript_name "Tbpl1-202"; transcript_source "ensembl"; transcript_biotype "protein_coding"; tag "Ensembl_canonical";
1	sraer114_es	exon	24608015	24608136	0.0322416560543588	+	.	gene_id "ENSRNOG00000066988"; transcript_id "ENSRNOG00000066988_tx_2"; exon_id "1_24608015_24608136_+"; exonnum "1"; txlen "1371";
1	ensembl	exon	24609357	24609518	0	+	.	gene_id "ENSRNOG00000066988"; gene_version "2"; transcript_id "ENSRNOT00000116875"; transcript_version "2"; exon_number "1"; gene_name "Tbpl1"; gene_source "ensembl"; gene_biotype "protein_coding"; transcript_name "Tbpl1-203"; transcript_source "ensembl"; transcript_biotype "protein_coding"; exon_id "ENSRNOE00000723379"; exon_version "1";
1	ensembl	five_prime_utr	24609357	24609518	0	+	.	gene_id "ENSRNOG00000066988"; gene_version "2"; transcript_id "ENSRNOT00000116875"; transcript_version "2"; gene_name "Tbpl1"; gene_source "ensembl"; gene_biotype "protein_coding"; transcript_name "Tbpl1-203"; transcript_source "ensembl"; transcript_biotype "protein_coding";
1	ENSEMBL114_rn	exon	24609357	24609518	0.0322416560543588	+	.	gene_id "ENSRNOG00000066988"; transcript_id "ENSRNOG00000066988_tx_2"; exon_id "1_24609357_24609518_+"; exonnum "2"; txlen "1371";
1	ensembl	transcript	24609357	24622439	0	+	.	gene_id "ENSRNOG00000066988"; gene_version "2"; transcript_id "ENSRNOT00000116875"; transcript_version "2"; gene_name "Tbpl1"; gene_source "ensembl"; gene_biotype "protein_coding"; transcript_name "Tbpl1-203"; transcript_source "ensembl"; transcript_biotype "protein_coding";
1	ensembl	exon	24610482	24610524	0	+	.	gene_id "ENSRNOG00000066988"; gene_version "2"; transcript_id "ENSRNOT00000116875"; transcript_version "2"; exon_number "2"; gene_name "Tbpl1"; gene_source "ensembl"; gene_biotype "protein_coding"; transcript_name "Tbpl1-203"; transcript_source "ensembl"; transcript_biotype "protein_coding"; exon_id "ENSRNOE00000702473"; exon_version "1";
1	ensembl	five_prime_utr	24610482	24610524	0	+	.	gene_id "ENSRNOG00000066988"; gene_version "2"; transcript_id "ENSRNOT00000116875"; transcript_version "2"; gene_name "Tbpl1"; gene_source "ensembl"; gene_biotype "protein_coding"; transcript_name "Tbpl1-203"; transcript_source "ensembl"; transcript_biotype "protein_coding";
1	ENSEMBL114_rn	exon	24610482	24610524	0.0322416560543588	+	.	gene_id "ENSRNOG00000066988"; transcript_id "ENSRNOG00000066988_tx_2"; exon_id "1_24610482_24610524_+"; exonnum "3"; txlen "1371";
1	ensembl	exon	24614712	24614743	0	+	.	gene_id "ENSRNOG00000066988"; gene_version "2"; transcript_id "ENSRNOT00000116875"; transcript_version "2"; exon_number "3"; gene_name "Tbpl1"; gene_source "ensembl"; gene_biotype "protein_coding"; transcript_name "Tbpl1-203"; transcript_source "ensembl"; transcript_biotype "protein_coding"; exon_id "ENSRNOE00000797140"; exon_version "1";
1	ensembl	five_prime_utr	24614712	24614743	0	+	.	gene_id "ENSRNOG00000066988"; gene_version "2"; transcript_id "ENSRNOT00000116875"; transcript_version "2"; gene_name "Tbpl1"; gene_source "ensembl"; gene_biotype "protein_coding"; transcript_name "Tbpl1-203"; transcript_source "ensembl"; transcript_biotype "protein_coding";
1	ensembl	five_prime_utr	24615817	24615860	0	+	.	gene_id "ENSRNOG00000066988"; gene_version "2"; transcript_id "ENSRNOT00000116875"; transcript_version "2"; gene_name "Tbpl1"; gene_source "ensembl"; gene_biotype "protein_coding"; transcript_name "Tbpl1-203"; transcript_source "ensembl"; transcript_biotype "protein_coding";
1	ensembl	five_prime_utr	24615817	24615860	0	+	.	gene_id "ENSRNOG00000066988"; gene_version "2"; transcript_id "ENSRNOT00000115485"; transcript_version "2"; gene_name "Tbpl1"; gene_source "ensembl"; gene_biotype "protein_coding"; transcript_name "Tbpl1-202"; transcript_source "ensembl"; transcript_biotype "protein_coding"; tag "Ensembl_canonical";
1	ensembl	five_prime_utr	24615817	24615860	0	+	.	gene_id "ENSRNOG00000066988"; gene_version "2"; transcript_id "ENSRNOT00000014805"; transcript_version "9"; gene_name "Tbpl1"; gene_source "ensembl"; gene_biotype "protein_coding"; transcript_name "Tbpl1-201"; transcript_source "ensembl"; transcript_biotype "protein_coding";
1	ensembl	exon	24615817	24615995	0	+	.	gene_id "ENSRNOG00000066988"; gene_version "2"; transcript_id "ENSRNOT00000116875"; transcript_version "2"; exon_number "4"; gene_name "Tbpl1"; gene_source "ensembl"; gene_biotype "protein_coding"; transcript_name "Tbpl1-203"; transcript_source "ensembl"; transcript_biotype "protein_coding"; exon_id "ENSRNOE00000104506"; exon_version "2";
1	ensembl	exon	24615817	24615995	0	+	.	gene_id "ENSRNOG00000066988"; gene_version "2"; transcript_id "ENSRNOT00000115485"; transcript_version "2"; exon_number "2"; gene_name "Tbpl1"; gene_source "ensembl"; gene_biotype "protein_coding"; transcript_name "Tbpl1-202"; transcript_source "ensembl"; transcript_biotype "protein_coding"; exon_id "ENSRNOE00000104506"; exon_version "2"; tag "Ensembl_canonical";
1	ensembl	exon	24615817	24615995	0	+	.	gene_id "ENSRNOG00000066988"; gene_version "2"; transcript_id "ENSRNOT00000014805"; transcript_version "9"; exon_number "2"; gene_name "Tbpl1"; gene_source "ensembl"; gene_biotype "protein_coding"; transcript_name "Tbpl1-201"; transcript_source "ensembl"; transcript_biotype "protein_coding"; exon_id "ENSRNOE00000104506"; exon_version "2";
1	ENSEMBL114_rn	exon	24615817	24615995	0.0322416560543588	+	.	gene_id "ENSRNOG00000066988"; transcript_id "ENSRNOG00000066988_tx_2"; exon_id "1_24615817_24615995_+"; exonnum "4"; txlen "1371";
1	ensembl	start_codon	24615861	24615863	0	+	0	gene_id "ENSRNOG00000066988"; gene_version "2"; transcript_id "ENSRNOT00000116875"; transcript_version "2"; exon_number "4"; gene_name "Tbpl1"; gene_source "ensembl"; gene_biotype "protein_coding"; transcript_name "Tbpl1-203"; transcript_source "ensembl"; transcript_biotype "protein_coding";
1	ensembl	start_codon	24615861	24615863	0	+	0	gene_id "ENSRNOG00000066988"; gene_version "2"; transcript_id "ENSRNOT00000115485"; transcript_version "2"; exon_number "2"; gene_name "Tbpl1"; gene_source "ensembl"; gene_biotype "protein_coding"; transcript_name "Tbpl1-202"; transcript_source "ensembl"; transcript_biotype "protein_coding"; tag "Ensembl_canonical";
1	ensembl	start_codon	24615861	24615863	0	+	0	gene_id "ENSRNOG00000066988"; gene_version "2"; transcript_id "ENSRNOT00000014805"; transcript_version "9"; exon_number "2"; gene_name "Tbpl1"; gene_source "ensembl"; gene_biotype "protein_coding"; transcript_name "Tbpl1-201"; transcript_source "ensembl"; transcript_biotype "protein_coding";
1	ensembl	CDS	24615861	24615995	0	+	0	gene_id "ENSRNOG00000066988"; gene_version "2"; transcript_id "ENSRNOT00000116875"; transcript_version "2"; exon_number "4"; gene_name "Tbpl1"; gene_source "ensembl"; gene_biotype "protein_coding"; transcript_name "Tbpl1-203"; transcript_source "ensembl"; transcript_biotype "protein_coding"; protein_id "ENSRNOP00000084884"; protein_version "1";
1	ensembl	CDS	24615861	24615995	0	+	0	gene_id "ENSRNOG00000066988"; gene_version "2"; transcript_id "ENSRNOT00000115485"; transcript_version "2"; exon_number "2"; gene_name "Tbpl1"; gene_source "ensembl"; gene_biotype "protein_coding"; transcript_name "Tbpl1-202"; transcript_source "ensembl"; transcript_biotype "protein_coding"; protein_id "ENSRNOP00000094712"; protein_version "1"; tag "Ensembl_canonical";
1	ensembl	CDS	24615861	24615995	0	+	0	gene_id "ENSRNOG00000066988"; gene_version "2"; transcript_id "ENSRNOT00000014805"; transcript_version "9"; exon_number "2"; gene_name "Tbpl1"; gene_source "ensembl"; gene_biotype "protein_coding"; transcript_name "Tbpl1-201"; transcript_source "ensembl"; transcript_biotype "protein_coding"; protein_id "ENSRNOP00000014805"; protein_version "6";
1	ensembl	exon	24618171	24618253	0	+	.	gene_id "ENSRNOG00000066988"; gene_version "2"; transcript_id "ENSRNOT00000116875"; transcript_version "2"; exon_number "5"; gene_name "Tbpl1"; gene_source "ensembl"; gene_biotype "protein_coding"; transcript_name "Tbpl1-203"; transcript_source "ensembl"; transcript_biotype "protein_coding"; exon_id "ENSRNOE00000686829"; exon_version "1";
1	ensembl	CDS	24618171	24618253	0	+	0	gene_id "ENSRNOG00000066988"; gene_version "2"; transcript_id "ENSRNOT00000116875"; transcript_version "2"; exon_number "5"; gene_name "Tbpl1"; gene_source "ensembl"; gene_biotype "protein_coding"; transcript_name "Tbpl1-203"; transcript_source "ensembl"; transcript_biotype "protein_coding"; protein_id "ENSRNOP00000084884"; protein_version "1";
1	ensembl	exon	24618171	24618253	0	+	.	gene_id "ENSRNOG00000066988"; gene_version "2"; transcript_id "ENSRNOT00000115485"; transcript_version "2"; exon_number "3"; gene_name "Tbpl1"; gene_source "ensembl"; gene_biotype "protein_coding"; transcript_name "Tbpl1-202"; transcript_source "ensembl"; transcript_biotype "protein_coding"; exon_id "ENSRNOE00000686829"; exon_version "1"; tag "Ensembl_canonical";
1	ensembl	CDS	24618171	24618253	0	+	0	gene_id "ENSRNOG00000066988"; gene_version "2"; transcript_id "ENSRNOT00000115485"; transcript_version "2"; exon_number "3"; gene_name "Tbpl1"; gene_source "ensembl"; gene_biotype "protein_coding"; transcript_name "Tbpl1-202"; transcript_source "ensembl"; transcript_biotype "protein_coding"; protein_id "ENSRNOP00000094712"; protein_version "1"; tag "Ensembl_canonical";
1	ensembl	exon	24618171	24618253	0	+	.	gene_id "ENSRNOG00000066988"; gene_version "2"; transcript_id "ENSRNOT00000014805"; transcript_version "9"; exon_number "3"; gene_name "Tbpl1"; gene_source "ensembl"; gene_biotype "protein_coding"; transcript_name "Tbpl1-201"; transcript_source "ensembl"; transcript_biotype "protein_coding"; exon_id "ENSRNOE00000686829"; exon_version "1";
1	ensembl	CDS	24618171	24618253	0	+	0	gene_id "ENSRNOG00000066988"; gene_version "2"; transcript_id "ENSRNOT00000014805"; transcript_version "9"; exon_number "3"; gene_name "Tbpl1"; gene_source "ensembl"; gene_biotype "protein_coding"; transcript_name "Tbpl1-201"; transcript_source "ensembl"; transcript_biotype "protein_coding"; protein_id "ENSRNOP00000014805"; protein_version "6";
1	ENSEMBL114_rn	exon	24618171	24618253	0.0322416560543588	+	.	gene_id "ENSRNOG00000066988"; transcript_id "ENSRNOG00000066988_tx_2"; exon_id "1_24618171_24618253_+"; exonnum "5"; txlen "1371";
1	ensembl	exon	24618392	24618455	0	+	.	gene_id "ENSRNOG00000066988"; gene_version "2"; transcript_id "ENSRNOT00000116875"; transcript_version "2"; exon_number "6"; gene_name "Tbpl1"; gene_source "ensembl"; gene_biotype "protein_coding"; transcript_name "Tbpl1-203"; transcript_source "ensembl"; transcript_biotype "protein_coding"; exon_id "ENSRNOE00000787940"; exon_version "1";
1	ensembl	CDS	24618392	24618455	0	+	1	gene_id "ENSRNOG00000066988"; gene_version "2"; transcript_id "ENSRNOT00000116875"; transcript_version "2"; exon_number "6"; gene_name "Tbpl1"; gene_source "ensembl"; gene_biotype "protein_coding"; transcript_name "Tbpl1-203"; transcript_source "ensembl"; transcript_biotype "protein_coding"; protein_id "ENSRNOP00000084884"; protein_version "1";
1	ensembl	exon	24618392	24618455	0	+	.	gene_id "ENSRNOG00000066988"; gene_version "2"; transcript_id "ENSRNOT00000115485"; transcript_version "2"; exon_number "4"; gene_name "Tbpl1"; gene_source "ensembl"; gene_biotype "protein_coding"; transcript_name "Tbpl1-202"; transcript_source "ensembl"; transcript_biotype "protein_coding"; exon_id "ENSRNOE00000787940"; exon_version "1"; tag "Ensembl_canonical";
1	ensembl	CDS	24618392	24618455	0	+	1	gene_id "ENSRNOG00000066988"; gene_version "2"; transcript_id "ENSRNOT00000115485"; transcript_version "2"; exon_number "4"; gene_name "Tbpl1"; gene_source "ensembl"; gene_biotype "protein_coding"; transcript_name "Tbpl1-202"; transcript_source "ensembl"; transcript_biotype "protein_coding"; protein_id "ENSRNOP00000094712"; protein_version "1"; tag "Ensembl_canonical";
1	ensembl	exon	24618392	24618455	0	+	.	gene_id "ENSRNOG00000066988"; gene_version "2"; transcript_id "ENSRNOT00000014805"; transcript_version "9"; exon_number "4"; gene_name "Tbpl1"; gene_source "ensembl"; gene_biotype "protein_coding"; transcript_name "Tbpl1-201"; transcript_source "ensembl"; transcript_biotype "protein_coding"; exon_id "ENSRNOE00000787940"; exon_version "1";
1	ensembl	CDS	24618392	24618455	0	+	1	gene_id "ENSRNOG00000066988"; gene_version "2"; transcript_id "ENSRNOT00000014805"; transcript_version "9"; exon_number "4"; gene_name "Tbpl1"; gene_source "ensembl"; gene_biotype "protein_coding"; transcript_name "Tbpl1-201"; transcript_source "ensembl"; transcript_biotype "protein_coding"; protein_id "ENSRNOP00000014805"; protein_version "6";
1	ENSEMBL114_rn	exon	24618392	24618455	0.0322416560543588	+	.	gene_id "ENSRNOG00000066988"; transcript_id "ENSRNOG00000066988_tx_2"; exon_id "1_24618392_24618455_+"; exonnum "6"; txlen "1371";
1	ensembl	exon	24619819	24619922	0	+	.	gene_id "ENSRNOG00000066988"; gene_version "2"; transcript_id "ENSRNOT00000116875"; transcript_version "2"; exon_number "7"; gene_name "Tbpl1"; gene_source "ensembl"; gene_biotype "protein_coding"; transcript_name "Tbpl1-203"; transcript_source "ensembl"; transcript_biotype "protein_coding"; exon_id "ENSRNOE00000726824"; exon_version "1";
1	ensembl	CDS	24619819	24619922	0	+	0	gene_id "ENSRNOG00000066988"; gene_version "2"; transcript_id "ENSRNOT00000116875"; transcript_version "2"; exon_number "7"; gene_name "Tbpl1"; gene_source "ensembl"; gene_biotype "protein_coding"; transcript_name "Tbpl1-203"; transcript_source "ensembl"; transcript_biotype "protein_coding"; protein_id "ENSRNOP00000084884"; protein_version "1";
1	ensembl	exon	24619819	24619922	0	+	.	gene_id "ENSRNOG00000066988"; gene_version "2"; transcript_id "ENSRNOT00000115485"; transcript_version "2"; exon_number "5"; gene_name "Tbpl1"; gene_source "ensembl"; gene_biotype "protein_coding"; transcript_name "Tbpl1-202"; transcript_source "ensembl"; transcript_biotype "protein_coding"; exon_id "ENSRNOE00000726824"; exon_version "1"; tag "Ensembl_canonical";
1	ensembl	CDS	24619819	24619922	0	+	0	gene_id "ENSRNOG00000066988"; gene_version "2"; transcript_id "ENSRNOT00000115485"; transcript_version "2"; exon_number "5"; gene_name "Tbpl1"; gene_source "ensembl"; gene_biotype "protein_coding"; transcript_name "Tbpl1-202"; transcript_source "ensembl"; transcript_biotype "protein_coding"; protein_id "ENSRNOP00000094712"; protein_version "1"; tag "Ensembl_canonical";
1	ensembl	exon	24619819	24619922	0	+	.	gene_id "ENSRNOG00000066988"; gene_version "2"; transcript_id "ENSRNOT00000014805"; transcript_version "9"; exon_number "5"; gene_name "Tbpl1"; gene_source "ensembl"; gene_biotype "protein_coding"; transcript_name "Tbpl1-201"; transcript_source "ensembl"; transcript_biotype "protein_coding"; exon_id "ENSRNOE00000726824"; exon_version "1";
1	ensembl	CDS	24619819	24619922	0	+	0	gene_id "ENSRNOG00000066988"; gene_version "2"; transcript_id "ENSRNOT00000014805"; transcript_version "9"; exon_number "5"; gene_name "Tbpl1"; gene_source "ensembl"; gene_biotype "protein_coding"; transcript_name "Tbpl1-201"; transcript_source "ensembl"; transcript_biotype "protein_coding"; protein_id "ENSRNOP00000014805"; protein_version "6";
1	ENSEMBL114_rn	exon	24619819	24619922	0.0322416560543588	+	.	gene_id "ENSRNOG00000066988"; transcript_id "ENSRNOG00000066988_tx_2"; exon_id "1_24619819_24619922_+"; exonnum "7"; txlen "1371";
1	ensembl	exon	24620016	24620110	0	+	.	gene_id "ENSRNOG00000066988"; gene_version "2"; transcript_id "ENSRNOT00000116875"; transcript_version "2"; exon_number "8"; gene_name "Tbpl1"; gene_source "ensembl"; gene_biotype "protein_coding"; transcript_name "Tbpl1-203"; transcript_source "ensembl"; transcript_biotype "protein_coding"; exon_id "ENSRNOE00000591643"; exon_version "1";
1	ensembl	CDS	24620016	24620110	0	+	1	gene_id "ENSRNOG00000066988"; gene_version "2"; transcript_id "ENSRNOT00000116875"; transcript_version "2"; exon_number "8"; gene_name "Tbpl1"; gene_source "ensembl"; gene_biotype "protein_coding"; transcript_name "Tbpl1-203"; transcript_source "ensembl"; transcript_biotype "protein_coding"; protein_id "ENSRNOP00000084884"; protein_version "1";
1	ENSEMBL114_rn	exon	24620016	24620110	0.0322416560543588	+	.	gene_id "ENSRNOG00000066988"; transcript_id "ENSRNOG00000066988_tx_2"; exon_id "1_24620016_24620110_+"; exonnum "8"; txlen "1371";
1	ensembl	exon	24620016	24620206	0	+	.	gene_id "ENSRNOG00000066988"; gene_version "2"; transcript_id "ENSRNOT00000014805"; transcript_version "9"; exon_number "6"; gene_name "Tbpl1"; gene_source "ensembl"; gene_biotype "protein_coding"; transcript_name "Tbpl1-201"; transcript_source "ensembl"; transcript_biotype "protein_coding"; exon_id "ENSRNOE00000104769"; exon_version "2";
1	ensembl	CDS	24620016	24620206	0	+	1	gene_id "ENSRNOG00000066988"; gene_version "2"; transcript_id "ENSRNOT00000014805"; transcript_version "9"; exon_number "6"; gene_name "Tbpl1"; gene_source "ensembl"; gene_biotype "protein_coding"; transcript_name "Tbpl1-201"; transcript_source "ensembl"; transcript_biotype "protein_coding"; protein_id "ENSRNOP00000014805"; protein_version "6";
1	ensembl	CDS	24620016	24620289	0	+	1	gene_id "ENSRNOG00000066988"; gene_version "2"; transcript_id "ENSRNOT00000115485"; transcript_version "2"; exon_number "6"; gene_name "Tbpl1"; gene_source "ensembl"; gene_biotype "protein_coding"; transcript_name "Tbpl1-202"; transcript_source "ensembl"; transcript_biotype "protein_coding"; protein_id "ENSRNOP00000094712"; protein_version "1"; tag "Ensembl_canonical";
1	ensembl	exon	24620016	24621793	0	+	.	gene_id "ENSRNOG00000066988"; gene_version "2"; transcript_id "ENSRNOT00000115485"; transcript_version "2"; exon_number "6"; gene_name "Tbpl1"; gene_source "ensembl"; gene_biotype "protein_coding"; transcript_name "Tbpl1-202"; transcript_source "ensembl"; transcript_biotype "protein_coding"; exon_id "ENSRNOE00000613721"; exon_version "2"; tag "Ensembl_canonical";
1	ensembl	stop_codon	24620290	24620292	0	+	0	gene_id "ENSRNOG00000066988"; gene_version "2"; transcript_id "ENSRNOT00000115485"; transcript_version "2"; exon_number "6"; gene_name "Tbpl1"; gene_source "ensembl"; gene_biotype "protein_coding"; transcript_name "Tbpl1-202"; transcript_source "ensembl"; transcript_biotype "protein_coding"; tag "Ensembl_canonical";
1	ensembl	three_prime_utr	24620293	24621793	0	+	.	gene_id "ENSRNOG00000066988"; gene_version "2"; transcript_id "ENSRNOT00000115485"; transcript_version "2"; gene_name "Tbpl1"; gene_source "ensembl"; gene_biotype "protein_coding"; transcript_name "Tbpl1-202"; transcript_source "ensembl"; transcript_biotype "protein_coding"; tag "Ensembl_canonical";
1	ensembl	CDS	24621921	24621997	0	+	2	gene_id "ENSRNOG00000066988"; gene_version "2"; transcript_id "ENSRNOT00000116875"; transcript_version "2"; exon_number "9"; gene_name "Tbpl1"; gene_source "ensembl"; gene_biotype "protein_coding"; transcript_name "Tbpl1-203"; transcript_source "ensembl"; transcript_biotype "protein_coding"; protein_id "ENSRNOP00000084884"; protein_version "1";
1	ensembl	CDS	24621921	24621997	0	+	2	gene_id "ENSRNOG00000066988"; gene_version "2"; transcript_id "ENSRNOT00000014805"; transcript_version "9"; exon_number "7"; gene_name "Tbpl1"; gene_source "ensembl"; gene_biotype "protein_coding"; transcript_name "Tbpl1-201"; transcript_source "ensembl"; transcript_biotype "protein_coding"; protein_id "ENSRNOP00000014805"; protein_version "6";
1	ensembl	exon	24621921	24622439	0	+	.	gene_id "ENSRNOG00000066988"; gene_version "2"; transcript_id "ENSRNOT00000116875"; transcript_version "2"; exon_number "9"; gene_name "Tbpl1"; gene_source "ensembl"; gene_biotype "protein_coding"; transcript_name "Tbpl1-203"; transcript_source "ensembl"; transcript_biotype "protein_coding"; exon_id "ENSRNOE00000104899"; exon_version "7";
1	ensembl	exon	24621921	24622439	0	+	.	gene_id "ENSRNOG00000066988"; gene_version "2"; transcript_id "ENSRNOT00000115485"; transcript_version "2"; exon_number "7"; gene_name "Tbpl1"; gene_source "ensembl"; gene_biotype "protein_coding"; transcript_name "Tbpl1-202"; transcript_source "ensembl"; transcript_biotype "protein_coding"; exon_id "ENSRNOE00000588242"; exon_version "2"; tag "Ensembl_canonical";
1	ensembl	three_prime_utr	24621921	24622439	0	+	.	gene_id "ENSRNOG00000066988"; gene_version "2"; transcript_id "ENSRNOT00000115485"; transcript_version "2"; gene_name "Tbpl1"; gene_source "ensembl"; gene_biotype "protein_coding"; transcript_name "Tbpl1-202"; transcript_source "ensembl"; transcript_biotype "protein_coding"; tag "Ensembl_canonical";
1	ensembl	exon	24621921	24622439	0	+	.	gene_id "ENSRNOG00000066988"; gene_version "2"; transcript_id "ENSRNOT00000014805"; transcript_version "9"; exon_number "7"; gene_name "Tbpl1"; gene_source "ensembl"; gene_biotype "protein_coding"; transcript_name "Tbpl1-201"; transcript_source "ensembl"; transcript_biotype "protein_coding"; exon_id "ENSRNOE00000104899"; exon_version "7";
1	ENSEMBL114_rn	exon	24621921	24622439	0.0322416560543588	+	.	gene_id "ENSRNOG00000066988"; transcript_id "ENSRNOG00000066988_tx_2"; exon_id "1_24621921_24622439_+"; exonnum "9"; txlen "1371";
1	ensembl	stop_codon	24621998	24622000	0	+	0	gene_id "ENSRNOG00000066988"; gene_version "2"; transcript_id "ENSRNOT00000116875"; transcript_version "2"; exon_number "9"; gene_name "Tbpl1"; gene_source "ensembl"; gene_biotype "protein_coding"; transcript_name "Tbpl1-203"; transcript_source "ensembl"; transcript_biotype "protein_coding";
1	ensembl	stop_codon	24621998	24622000	0	+	0	gene_id "ENSRNOG00000066988"; gene_version "2"; transcript_id "ENSRNOT00000014805"; transcript_version "9"; exon_number "7"; gene_name "Tbpl1"; gene_source "ensembl"; gene_biotype "protein_coding"; transcript_name "Tbpl1-201"; transcript_source "ensembl"; transcript_biotype "protein_coding";
1	ensembl	three_prime_utr	24622001	24622439	0	+	.	gene_id "ENSRNOG00000066988"; gene_version "2"; transcript_id "ENSRNOT00000116875"; transcript_version "2"; gene_name "Tbpl1"; gene_source "ensembl"; gene_biotype "protein_coding"; transcript_name "Tbpl1-203"; transcript_source "ensembl"; transcript_biotype "protein_coding";
1	ensembl	three_prime_utr	24622001	24622439	0	+	.	gene_id "ENSRNOG00000066988"; gene_version "2"; transcript_id "ENSRNOT00000014805"; transcript_version "9"; gene_name "Tbpl1"; gene_source "ensembl"; gene_biotype "protein_coding"; transcript_name "Tbpl1-201"; transcript_source "ensembl"; transcript_biotype "protein_coding";
1	sraer114_es	exon	24689186	24689330	0.0320772197798711	+	.	gene_id "ENSRNOG00000081717"; transcript_id "ENSRNOG00000081717_tx_4"; exon_id "1_24689186_24689330_+"; exonnum "1"; txlen "1933";
1	sraer114_ss	exon	24697242	24699029	0.0320772197798711	+	.	gene_id "ENSRNOG00000081717"; transcript_id "ENSRNOG00000081717_tx_4"; exon_id "1_24697242_24699029_+"; exonnum "2"; txlen "1933";
1	ensembl	exon	24697654	24697958	0	+	.	gene_id "ENSRNOG00000081717"; gene_version "1"; transcript_id "ENSRNOT00000130771"; transcript_version "1"; exon_number "1"; gene_source "ensembl"; gene_biotype "lncRNA"; transcript_source "ensembl"; transcript_biotype "lncRNA"; exon_id "ENSRNOE00000739173"; exon_version "1";
1	ensembl	transcript	24697654	24705579	0	+	.	gene_id "ENSRNOG00000081717"; gene_version "1"; transcript_id "ENSRNOT00000130771"; transcript_version "1"; gene_source "ensembl"; gene_biotype "lncRNA"; transcript_source "ensembl"; transcript_biotype "lncRNA";
1	ensembl	gene	24697654	24782833	0	+	.	gene_id "ENSRNOG00000081717"; gene_version "1"; gene_source "ensembl"; gene_biotype "lncRNA";
1	ensembl	exon	24697657	24697958	0	+	.	gene_id "ENSRNOG00000081717"; gene_version "1"; transcript_id "ENSRNOT00000122367"; transcript_version "1"; exon_number "1"; gene_source "ensembl"; gene_biotype "lncRNA"; transcript_source "ensembl"; transcript_biotype "lncRNA"; exon_id "ENSRNOE00000787765"; exon_version "1";
1	ensembl	transcript	24697657	24705579	0	+	.	gene_id "ENSRNOG00000081717"; gene_version "1"; transcript_id "ENSRNOT00000122367"; transcript_version "1"; gene_source "ensembl"; gene_biotype "lncRNA"; transcript_source "ensembl"; transcript_biotype "lncRNA";
1	ensembl	exon	24697679	24697958	0	+	.	gene_id "ENSRNOG00000081717"; gene_version "1"; transcript_id "ENSRNOT00000137153"; transcript_version "1"; exon_number "1"; gene_source "ensembl"; gene_biotype "lncRNA"; transcript_source "ensembl"; transcript_biotype "lncRNA"; exon_id "ENSRNOE00000717829"; exon_version "1";
1	ensembl	transcript	24697679	24706820	0	+	.	gene_id "ENSRNOG00000081717"; gene_version "1"; transcript_id "ENSRNOT00000137153"; transcript_version "1"; gene_source "ensembl"; gene_biotype "lncRNA"; transcript_source "ensembl"; transcript_biotype "lncRNA";
1	ensembl	exon	24697698	24697958	0	+	.	gene_id "ENSRNOG00000081717"; gene_version "1"; transcript_id "ENSRNOT00000153055"; transcript_version "1"; exon_number "1"; gene_source "ensembl"; gene_biotype "lncRNA"; transcript_source "ensembl"; transcript_biotype "lncRNA"; exon_id "ENSRNOE00000745617"; exon_version "1";
1	ensembl	transcript	24697698	24782833	0	+	.	gene_id "ENSRNOG00000081717"; gene_version "1"; transcript_id "ENSRNOT00000153055"; transcript_version "1"; gene_source "ensembl"; gene_biotype "lncRNA"; transcript_source "ensembl"; transcript_biotype "lncRNA";
1	sraer114_mid	exon	24701123	24701250	0.0322416560543588	+	.	gene_id "ENSRNOG00000081717"; transcript_id "ENSRNOG00000081717_tx_3"; exon_id "1_24701123_24701250_+"; exonnum "1"; txlen "555";
1	ensembl	exon	24702391	24702579	0	+	.	gene_id "ENSRNOG00000081717"; gene_version "1"; transcript_id "ENSRNOT00000130771"; transcript_version "1"; exon_number "2"; gene_source "ensembl"; gene_biotype "lncRNA"; transcript_source "ensembl"; transcript_biotype "lncRNA"; exon_id "ENSRNOE00000756952"; exon_version "1";
1	ensembl	exon	24702391	24702579	0	+	.	gene_id "ENSRNOG00000081717"; gene_version "1"; transcript_id "ENSRNOT00000122367"; transcript_version "1"; exon_number "2"; gene_source "ensembl"; gene_biotype "lncRNA"; transcript_source "ensembl"; transcript_biotype "lncRNA"; exon_id "ENSRNOE00000756952"; exon_version "1";
1	ensembl	exon	24702391	24702579	0	+	.	gene_id "ENSRNOG00000081717"; gene_version "1"; transcript_id "ENSRNOT00000137153"; transcript_version "1"; exon_number "2"; gene_source "ensembl"; gene_biotype "lncRNA"; transcript_source "ensembl"; transcript_biotype "lncRNA"; exon_id "ENSRNOE00000756952"; exon_version "1";
1	ensembl	exon	24702391	24702579	0	+	.	gene_id "ENSRNOG00000081717"; gene_version "1"; transcript_id "ENSRNOT00000153055"; transcript_version "1"; exon_number "2"; gene_source "ensembl"; gene_biotype "lncRNA"; transcript_source "ensembl"; transcript_biotype "lncRNA"; exon_id "ENSRNOE00000756952"; exon_version "1";
1	ENSEMBL114_rn	exon	24702391	24702579	0.0322416560543588	+	.	gene_id "ENSRNOG00000081717"; transcript_id "ENSRNOG00000081717_tx_3"; exon_id "1_24702391_24702579_+"; exonnum "2"; txlen "555";
1	ensembl	exon	24704219	24704495	0	+	.	gene_id "ENSRNOG00000081717"; gene_version "1"; transcript_id "ENSRNOT00000122367"; transcript_version "1"; exon_number "3"; gene_source "ensembl"; gene_biotype "lncRNA"; transcript_source "ensembl"; transcript_biotype "lncRNA"; exon_id "ENSRNOE00000805502"; exon_version "1";
1	ensembl	exon	24705342	24705579	0	+	.	gene_id "ENSRNOG00000081717"; gene_version "1"; transcript_id "ENSRNOT00000130771"; transcript_version "1"; exon_number "3"; gene_source "ensembl"; gene_biotype "lncRNA"; transcript_source "ensembl"; transcript_biotype "lncRNA"; exon_id "ENSRNOE00000734843"; exon_version "1";
1	ensembl	exon	24705342	24705579	0	+	.	gene_id "ENSRNOG00000081717"; gene_version "1"; transcript_id "ENSRNOT00000122367"; transcript_version "1"; exon_number "4"; gene_source "ensembl"; gene_biotype "lncRNA"; transcript_source "ensembl"; transcript_biotype "lncRNA"; exon_id "ENSRNOE00000734843"; exon_version "1";
1	ENSEMBL114_rn	exon	24705342	24705579	0.0322416560543588	+	.	gene_id "ENSRNOG00000081717"; transcript_id "ENSRNOG00000081717_tx_3"; exon_id "1_24705342_24705579_+"; exonnum "3"; txlen "555";
1	ensembl	exon	24706677	24706820	0	+	.	gene_id "ENSRNOG00000081717"; gene_version "1"; transcript_id "ENSRNOT00000137153"; transcript_version "1"; exon_number "3"; gene_source "ensembl"; gene_biotype "lncRNA"; transcript_source "ensembl"; transcript_biotype "lncRNA"; exon_id "ENSRNOE00000779544"; exon_version "1";
1	sraer114_es	exon	24711224	24712411	0.0149574693035685	+	.	gene_id "ENSRNOG00000081717"; transcript_id "ENSRNOG00000081717_tx_5"; exon_id "1_24711224_24712411_+"; exonnum "1"; txlen "1480";
1	ensembl	exon	24711290	24712075	0	+	.	gene_id "ENSRNOG00000081717"; gene_version "1"; transcript_id "ENSRNOT00000165821"; transcript_version "1"; exon_number "1"; gene_source "ensembl"; gene_biotype "lncRNA"; transcript_source "ensembl"; transcript_biotype "lncRNA"; exon_id "ENSRNOE00000805343"; exon_version "1"; tag "Ensembl_canonical";
1	ensembl	transcript	24711290	24751513	0	+	.	gene_id "ENSRNOG00000081717"; gene_version "1"; transcript_id "ENSRNOT00000165821"; transcript_version "1"; gene_source "ensembl"; gene_biotype "lncRNA"; transcript_source "ensembl"; transcript_biotype "lncRNA"; tag "Ensembl_canonical";
1	ensembl	exon	24712716	24712875	0	+	.	gene_id "ENSRNOG00000081717"; gene_version "1"; transcript_id "ENSRNOT00000153055"; transcript_version "1"; exon_number "3"; gene_source "ensembl"; gene_biotype "lncRNA"; transcript_source "ensembl"; transcript_biotype "lncRNA"; exon_id "ENSRNOE00000684688"; exon_version "1";
1	ensembl	exon	24712716	24712875	0	+	.	gene_id "ENSRNOG00000081717"; gene_version "1"; transcript_id "ENSRNOT00000165821"; transcript_version "1"; exon_number "2"; gene_source "ensembl"; gene_biotype "lncRNA"; transcript_source "ensembl"; transcript_biotype "lncRNA"; exon_id "ENSRNOE00000684688"; exon_version "1"; tag "Ensembl_canonical";
1	ENSEMBL114_rn	exon	24712716	24712875	0.0149574693035685	+	.	gene_id "ENSRNOG00000081717"; transcript_id "ENSRNOG00000081717_tx_5"; exon_id "1_24712716_24712875_+"; exonnum "2"; txlen "1480";
1	sraer114_mid	exon	24714433	24714528	0.0149574693035685	+	.	gene_id "ENSRNOG00000081717"; transcript_id "ENSRNOG00000081717_tx_5"; exon_id "1_24714433_24714528_+"; exonnum "3"; txlen "1480";
1	sraer114_ss	exon	24714634	24714669	0.0149574693035685	+	.	gene_id "ENSRNOG00000081717"; transcript_id "ENSRNOG00000081717_tx_5"; exon_id "1_24714634_24714669_+"; exonnum "4"; txlen "1480";
1	ensembl	exon	24722887	24723073	0	+	.	gene_id "ENSRNOG00000081717"; gene_version "1"; transcript_id "ENSRNOT00000153055"; transcript_version "1"; exon_number "4"; gene_source "ensembl"; gene_biotype "lncRNA"; transcript_source "ensembl"; transcript_biotype "lncRNA"; exon_id "ENSRNOE00000808319"; exon_version "1";
1	ensembl	exon	24722887	24723073	0	+	.	gene_id "ENSRNOG00000081717"; gene_version "1"; transcript_id "ENSRNOT00000165821"; transcript_version "1"; exon_number "3"; gene_source "ensembl"; gene_biotype "lncRNA"; transcript_source "ensembl"; transcript_biotype "lncRNA"; exon_id "ENSRNOE00000808319"; exon_version "1"; tag "Ensembl_canonical";
1	ensembl	exon	24751310	24751513	0	+	.	gene_id "ENSRNOG00000081717"; gene_version "1"; transcript_id "ENSRNOT00000165821"; transcript_version "1"; exon_number "4"; gene_source "ensembl"; gene_biotype "lncRNA"; transcript_source "ensembl"; transcript_biotype "lncRNA"; exon_id "ENSRNOE00000739380"; exon_version "1"; tag "Ensembl_canonical";
1	ensembl	exon	24782746	24782833	0	+	.	gene_id "ENSRNOG00000081717"; gene_version "1"; transcript_id "ENSRNOT00000153055"; transcript_version "1"; exon_number "5"; gene_source "ensembl"; gene_biotype "lncRNA"; transcript_source "ensembl"; transcript_biotype "lncRNA"; exon_id "ENSRNOE00000655200"; exon_version "2";
1	sraer114_mid	exon	24807931	24807986	0.216405742612026	+	.	gene_id "sraer114_gene_6653"; transcript_id "sraer114_gene_6653_tx_1"; exon_id "1_24807931_24807986_+"; exonnum "1"; txlen "501";
1	sraer114_mid	exon	24807931	24807986	0.113752441219991	+	.	gene_id "sraer114_gene_6653"; transcript_id "sraer114_gene_6653_tx_2"; exon_id "1_24807931_24807986_+"; exonnum "1"; txlen "683";
1	sraer114_mid	exon	24807931	24807986	0.0830252169112541	+	.	gene_id "sraer114_gene_6653"; transcript_id "sraer114_gene_6653_tx_3"; exon_id "1_24807931_24807986_+"; exonnum "1"; txlen "609";
1	sraer114_mid	exon	24807931	24807986	0.0783614979198946	+	.	gene_id "sraer114_gene_6653"; transcript_id "sraer114_gene_6653_tx_4"; exon_id "1_24807931_24807986_+"; exonnum "1"; txlen "791";
1	sraer114_mid	exon	24807931	24807986	0.0496534154224662	+	.	gene_id "sraer114_gene_6653"; transcript_id "sraer114_gene_6653_tx_5"; exon_id "1_24807931_24807986_+"; exonnum "1"; txlen "787";
1	sraer114_mid	exon	24807931	24807986	0.0362897570974796	+	.	gene_id "sraer114_gene_6653"; transcript_id "sraer114_gene_6653_tx_6"; exon_id "1_24807931_24807986_+"; exonnum "1"; txlen "679";
1	sraer114_mid	exon	24807931	24807986	0.0143182053481998	+	.	gene_id "sraer114_gene_6653"; transcript_id "sraer114_gene_6653_tx_7"; exon_id "1_24807931_24807986_+"; exonnum "1"; txlen "922";
1	sraer114_mid	exon	24807931	24807986	0.0143182053481998	+	.	gene_id "sraer114_gene_6653"; transcript_id "sraer114_gene_6653_tx_8"; exon_id "1_24807931_24807986_+"; exonnum "1"; txlen "814";
1	sraer114_mid	exon	24811362	24811543	0.113752441219991	+	.	gene_id "sraer114_gene_6653"; transcript_id "sraer114_gene_6653_tx_2"; exon_id "1_24811362_24811543_+"; exonnum "2"; txlen "683";
1	sraer114_mid	exon	24811362	24811543	0.0783614979198946	+	.	gene_id "sraer114_gene_6653"; transcript_id "sraer114_gene_6653_tx_4"; exon_id "1_24811362_24811543_+"; exonnum "2"; txlen "791";
1	sraer114_es	exon	24812476	24812510	0.0121809358104088	+	.	gene_id "sraer114_gene_6653"; transcript_id "sraer114_gene_6653_tx_9"; exon_id "1_24812476_24812510_+"; exonnum "1"; txlen "588";
1	sraer114_mid	exon	24830721	24830898	0.0496534154224662	+	.	gene_id "sraer114_gene_6653"; transcript_id "sraer114_gene_6653_tx_5"; exon_id "1_24830721_24830898_+"; exonnum "2"; txlen "787";
1	sraer114_mid	exon	24830721	24830898	0.0362897570974796	+	.	gene_id "sraer114_gene_6653"; transcript_id "sraer114_gene_6653_tx_6"; exon_id "1_24830721_24830898_+"; exonnum "2"; txlen "679";
1	sraer114_mid	exon	24830721	24830898	0.0143182053481998	+	.	gene_id "sraer114_gene_6653"; transcript_id "sraer114_gene_6653_tx_7"; exon_id "1_24830721_24830898_+"; exonnum "2"; txlen "922";
1	sraer114_mid	exon	24830721	24830898	0.0143182053481998	+	.	gene_id "sraer114_gene_6653"; transcript_id "sraer114_gene_6653_tx_8"; exon_id "1_24830721_24830898_+"; exonnum "2"; txlen "814";
1	sraer114_mid	exon	24832125	24832179	0.0143182053481998	+	.	gene_id "sraer114_gene_6653"; transcript_id "sraer114_gene_6653_tx_7"; exon_id "1_24832125_24832179_+"; exonnum "3"; txlen "922";
1	sraer114_mid	exon	24832125	24832179	0.0143182053481998	+	.	gene_id "sraer114_gene_6653"; transcript_id "sraer114_gene_6653_tx_8"; exon_id "1_24832125_24832179_+"; exonnum "3"; txlen "814";
1	sraer114_mid	exon	24834508	24834587	0.0143182053481998	+	.	gene_id "sraer114_gene_6653"; transcript_id "sraer114_gene_6653_tx_7"; exon_id "1_24834508_24834587_+"; exonnum "4"; txlen "922";
1	sraer114_mid	exon	24834508	24834587	0.0143182053481998	+	.	gene_id "sraer114_gene_6653"; transcript_id "sraer114_gene_6653_tx_8"; exon_id "1_24834508_24834587_+"; exonnum "4"; txlen "814";
1	sraer114_mid	exon	24839355	24839395	0.216405742612026	+	.	gene_id "sraer114_gene_6653"; transcript_id "sraer114_gene_6653_tx_1"; exon_id "1_24839355_24839395_+"; exonnum "2"; txlen "501";
1	sraer114_mid	exon	24839355	24839395	0.113752441219991	+	.	gene_id "sraer114_gene_6653"; transcript_id "sraer114_gene_6653_tx_2"; exon_id "1_24839355_24839395_+"; exonnum "3"; txlen "683";
1	sraer114_mid	exon	24839355	24839395	0.0830252169112541	+	.	gene_id "sraer114_gene_6653"; transcript_id "sraer114_gene_6653_tx_3"; exon_id "1_24839355_24839395_+"; exonnum "2"; txlen "609";
1	sraer114_mid	exon	24839355	24839395	0.0783614979198946	+	.	gene_id "sraer114_gene_6653"; transcript_id "sraer114_gene_6653_tx_4"; exon_id "1_24839355_24839395_+"; exonnum "3"; txlen "791";
1	sraer114_mid	exon	24839355	24839395	0.0496534154224662	+	.	gene_id "sraer114_gene_6653"; transcript_id "sraer114_gene_6653_tx_5"; exon_id "1_24839355_24839395_+"; exonnum "3"; txlen "787";
1	sraer114_mid	exon	24839355	24839395	0.0362897570974796	+	.	gene_id "sraer114_gene_6653"; transcript_id "sraer114_gene_6653_tx_6"; exon_id "1_24839355_24839395_+"; exonnum "3"; txlen "679";
1	sraer114_mid	exon	24839355	24839395	0.0143182053481998	+	.	gene_id "sraer114_gene_6653"; transcript_id "sraer114_gene_6653_tx_7"; exon_id "1_24839355_24839395_+"; exonnum "5"; txlen "922";
1	sraer114_mid	exon	24839355	24839395	0.0143182053481998	+	.	gene_id "sraer114_gene_6653"; transcript_id "sraer114_gene_6653_tx_8"; exon_id "1_24839355_24839395_+"; exonnum "5"; txlen "814";
1	sraer114_mid	exon	24839355	24839395	0.0121809358104088	+	.	gene_id "sraer114_gene_6653"; transcript_id "sraer114_gene_6653_tx_9"; exon_id "1_24839355_24839395_+"; exonnum "2"; txlen "588";
1	sraer114_mid	exon	24840896	24841003	0.0830252169112541	+	.	gene_id "sraer114_gene_6653"; transcript_id "sraer114_gene_6653_tx_3"; exon_id "1_24840896_24841003_+"; exonnum "3"; txlen "609";
1	sraer114_mid	exon	24840896	24841003	0.0783614979198946	+	.	gene_id "sraer114_gene_6653"; transcript_id "sraer114_gene_6653_tx_4"; exon_id "1_24840896_24841003_+"; exonnum "4"; txlen "791";
1	sraer114_mid	exon	24840896	24841003	0.0496534154224662	+	.	gene_id "sraer114_gene_6653"; transcript_id "sraer114_gene_6653_tx_5"; exon_id "1_24840896_24841003_+"; exonnum "4"; txlen "787";
1	sraer114_mid	exon	24840896	24841003	0.0143182053481998	+	.	gene_id "sraer114_gene_6653"; transcript_id "sraer114_gene_6653_tx_7"; exon_id "1_24840896_24841003_+"; exonnum "6"; txlen "922";
1	sraer114_mid	exon	24840896	24841003	0.0121809358104088	+	.	gene_id "sraer114_gene_6653"; transcript_id "sraer114_gene_6653_tx_9"; exon_id "1_24840896_24841003_+"; exonnum "3"; txlen "588";
1	sraer114_ss	exon	24845074	24845477	0.216405742612026	+	.	gene_id "sraer114_gene_6653"; transcript_id "sraer114_gene_6653_tx_1"; exon_id "1_24845074_24845477_+"; exonnum "3"; txlen "501";
1	sraer114_ss	exon	24845074	24845477	0.113752441219991	+	.	gene_id "sraer114_gene_6653"; transcript_id "sraer114_gene_6653_tx_2"; exon_id "1_24845074_24845477_+"; exonnum "4"; txlen "683";
1	sraer114_ss	exon	24845074	24845477	0.0830252169112541	+	.	gene_id "sraer114_gene_6653"; transcript_id "sraer114_gene_6653_tx_3"; exon_id "1_24845074_24845477_+"; exonnum "4"; txlen "609";
1	sraer114_ss	exon	24845074	24845477	0.0783614979198946	+	.	gene_id "sraer114_gene_6653"; transcript_id "sraer114_gene_6653_tx_4"; exon_id "1_24845074_24845477_+"; exonnum "5"; txlen "791";
1	sraer114_ss	exon	24845074	24845477	0.0496534154224662	+	.	gene_id "sraer114_gene_6653"; transcript_id "sraer114_gene_6653_tx_5"; exon_id "1_24845074_24845477_+"; exonnum "5"; txlen "787";
1	sraer114_ss	exon	24845074	24845477	0.0362897570974796	+	.	gene_id "sraer114_gene_6653"; transcript_id "sraer114_gene_6653_tx_6"; exon_id "1_24845074_24845477_+"; exonnum "4"; txlen "679";
1	sraer114_ss	exon	24845074	24845477	0.0143182053481998	+	.	gene_id "sraer114_gene_6653"; transcript_id "sraer114_gene_6653_tx_7"; exon_id "1_24845074_24845477_+"; exonnum "7"; txlen "922";
1	sraer114_ss	exon	24845074	24845477	0.0143182053481998	+	.	gene_id "sraer114_gene_6653"; transcript_id "sraer114_gene_6653_tx_8"; exon_id "1_24845074_24845477_+"; exonnum "6"; txlen "814";
1	sraer114_ss	exon	24845074	24845477	0.0121809358104088	+	.	gene_id "sraer114_gene_6653"; transcript_id "sraer114_gene_6653_tx_9"; exon_id "1_24845074_24845477_+"; exonnum "4"; txlen "588";
1	sraer114_es	exon	24860315	24860539	0.240006414963579	+	.	gene_id "sraer114_gene_14579"; transcript_id "sraer114_gene_14579_tx_1"; exon_id "1_24860315_24860539_+"; exonnum "1"; txlen "536";
1	sraer114_es	exon	24860315	24860539	0.0561351346147744	+	.	gene_id "sraer114_gene_14579"; transcript_id "sraer114_gene_14579_tx_10"; exon_id "1_24860315_24860539_+"; exonnum "1"; txlen "681";
1	sraer114_es	exon	24860315	24860539	0.044889057768893	+	.	gene_id "sraer114_gene_14579"; transcript_id "sraer114_gene_14579_tx_12"; exon_id "1_24860315_24860539_+"; exonnum "1"; txlen "521";
1	sraer114_es	exon	24860315	24860539	0.0984138560932156	+	.	gene_id "sraer114_gene_14579"; transcript_id "sraer114_gene_14579_tx_2"; exon_id "1_24860315_24860539_+"; exonnum "1"; txlen "629";
1	sraer114_es	exon	24860315	24860539	0.0912195937490083	+	.	gene_id "sraer114_gene_14579"; transcript_id "sraer114_gene_14579_tx_3"; exon_id "1_24860315_24860539_+"; exonnum "1"; txlen "1345";
1	sraer114_es	exon	24860315	24860539	0.0611472002053792	+	.	gene_id "sraer114_gene_14579"; transcript_id "sraer114_gene_14579_tx_5"; exon_id "1_24860315_24860539_+"; exonnum "1"; txlen "1438";
1	sraer114_es	exon	24860315	24860539	0.0571375477328953	+	.	gene_id "sraer114_gene_14579"; transcript_id "sraer114_gene_14579_tx_6"; exon_id "1_24860315_24860539_+"; exonnum "1"; txlen "1237";
1	sraer114_es	exon	24860315	24860539	0.0571375477328953	+	.	gene_id "sraer114_gene_14579"; transcript_id "sraer114_gene_14579_tx_7"; exon_id "1_24860315_24860539_+"; exonnum "1"; txlen "1330";
1	sraer114_es	exon	24860315	24860539	0.0561351346147744	+	.	gene_id "sraer114_gene_14579"; transcript_id "sraer114_gene_14579_tx_8"; exon_id "1_24860315_24860539_+"; exonnum "1"; txlen "1492";
1	sraer114_es	exon	24860315	24860539	0.0561351346147744	+	.	gene_id "sraer114_gene_14579"; transcript_id "sraer114_gene_14579_tx_9"; exon_id "1_24860315_24860539_+"; exonnum "1"; txlen "1585";
1	sraer114_ss	exon	24866757	24867212	0.0561351346147744	+	.	gene_id "sraer114_gene_14579"; transcript_id "sraer114_gene_14579_tx_10"; exon_id "1_24866757_24867212_+"; exonnum "2"; txlen "681";
1	sraer114_mid	exon	24883868	24883960	0.044889057768893	+	.	gene_id "sraer114_gene_14579"; transcript_id "sraer114_gene_14579_tx_12"; exon_id "1_24883868_24883960_+"; exonnum "2"; txlen "521";
1	sraer114_mid	exon	24883868	24883960	0.0984138560932156	+	.	gene_id "sraer114_gene_14579"; transcript_id "sraer114_gene_14579_tx_2"; exon_id "1_24883868_24883960_+"; exonnum "2"; txlen "629";
1	sraer114_mid	exon	24883868	24883960	0.0611472002053792	+	.	gene_id "sraer114_gene_14579"; transcript_id "sraer114_gene_14579_tx_5"; exon_id "1_24883868_24883960_+"; exonnum "2"; txlen "1438";
1	sraer114_mid	exon	24883868	24883960	0.0571375477328953	+	.	gene_id "sraer114_gene_14579"; transcript_id "sraer114_gene_14579_tx_7"; exon_id "1_24883868_24883960_+"; exonnum "2"; txlen "1330";
1	sraer114_mid	exon	24883868	24883960	0.0561351346147744	+	.	gene_id "sraer114_gene_14579"; transcript_id "sraer114_gene_14579_tx_9"; exon_id "1_24883868_24883960_+"; exonnum "2"; txlen "1585";
1	sraer114_mid	exon	24884626	24884697	0.240006414963579	+	.	gene_id "sraer114_gene_14579"; transcript_id "sraer114_gene_14579_tx_1"; exon_id "1_24884626_24884697_+"; exonnum "2"; txlen "536";
1	sraer114_mid	exon	24884626	24884697	0.044889057768893	+	.	gene_id "sraer114_gene_14579"; transcript_id "sraer114_gene_14579_tx_12"; exon_id "1_24884626_24884697_+"; exonnum "3"; txlen "521";
1	sraer114_mid	exon	24884626	24884697	0.0984138560932156	+	.	gene_id "sraer114_gene_14579"; transcript_id "sraer114_gene_14579_tx_2"; exon_id "1_24884626_24884697_+"; exonnum "3"; txlen "629";
1	sraer114_mid	exon	24884726	24884864	0.0912195937490083	+	.	gene_id "sraer114_gene_14579"; transcript_id "sraer114_gene_14579_tx_3"; exon_id "1_24884726_24884864_+"; exonnum "2"; txlen "1345";
1	sraer114_mid	exon	24884726	24884864	0.0611472002053792	+	.	gene_id "sraer114_gene_14579"; transcript_id "sraer114_gene_14579_tx_5"; exon_id "1_24884726_24884864_+"; exonnum "3"; txlen "1438";
1	sraer114_mid	exon	24884726	24884864	0.0571375477328953	+	.	gene_id "sraer114_gene_14579"; transcript_id "sraer114_gene_14579_tx_6"; exon_id "1_24884726_24884864_+"; exonnum "2"; txlen "1237";
1	sraer114_mid	exon	24884726	24884864	0.0571375477328953	+	.	gene_id "sraer114_gene_14579"; transcript_id "sraer114_gene_14579_tx_7"; exon_id "1_24884726_24884864_+"; exonnum "3"; txlen "1330";
1	sraer114_mid	exon	24884726	24884864	0.0561351346147744	+	.	gene_id "sraer114_gene_14579"; transcript_id "sraer114_gene_14579_tx_8"; exon_id "1_24884726_24884864_+"; exonnum "2"; txlen "1492";
1	sraer114_mid	exon	24884726	24884864	0.0561351346147744	+	.	gene_id "sraer114_gene_14579"; transcript_id "sraer114_gene_14579_tx_9"; exon_id "1_24884726_24884864_+"; exonnum "3"; txlen "1585";
1	sraer114_mid	exon	24885779	24885925	0.0561351346147744	+	.	gene_id "sraer114_gene_14579"; transcript_id "sraer114_gene_14579_tx_8"; exon_id "1_24885779_24885925_+"; exonnum "3"; txlen "1492";
1	sraer114_mid	exon	24885779	24885925	0.0561351346147744	+	.	gene_id "sraer114_gene_14579"; transcript_id "sraer114_gene_14579_tx_9"; exon_id "1_24885779_24885925_+"; exonnum "4"; txlen "1585";
1	sraer114_mid	exon	24886110	24886217	0.240006414963579	+	.	gene_id "sraer114_gene_14579"; transcript_id "sraer114_gene_14579_tx_1"; exon_id "1_24886110_24886217_+"; exonnum "3"; txlen "536";
1	sraer114_mid	exon	24886110	24886217	0.0984138560932156	+	.	gene_id "sraer114_gene_14579"; transcript_id "sraer114_gene_14579_tx_2"; exon_id "1_24886110_24886217_+"; exonnum "4"; txlen "629";
1	sraer114_mid	exon	24886110	24886217	0.0912195937490083	+	.	gene_id "sraer114_gene_14579"; transcript_id "sraer114_gene_14579_tx_3"; exon_id "1_24886110_24886217_+"; exonnum "3"; txlen "1345";
1	sraer114_mid	exon	24886110	24886217	0.0611472002053792	+	.	gene_id "sraer114_gene_14579"; transcript_id "sraer114_gene_14579_tx_5"; exon_id "1_24886110_24886217_+"; exonnum "4"; txlen "1438";
1	sraer114_mid	exon	24886110	24886217	0.0561351346147744	+	.	gene_id "sraer114_gene_14579"; transcript_id "sraer114_gene_14579_tx_8"; exon_id "1_24886110_24886217_+"; exonnum "4"; txlen "1492";
1	sraer114_mid	exon	24886110	24886217	0.0561351346147744	+	.	gene_id "sraer114_gene_14579"; transcript_id "sraer114_gene_14579_tx_9"; exon_id "1_24886110_24886217_+"; exonnum "5"; txlen "1585";
1	sraer114_mid	exon	24889710	24889840	0.240006414963579	+	.	gene_id "sraer114_gene_14579"; transcript_id "sraer114_gene_14579_tx_1"; exon_id "1_24889710_24889840_+"; exonnum "4"; txlen "536";
1	sraer114_mid	exon	24889710	24889840	0.044889057768893	+	.	gene_id "sraer114_gene_14579"; transcript_id "sraer114_gene_14579_tx_12"; exon_id "1_24889710_24889840_+"; exonnum "4"; txlen "521";
1	sraer114_mid	exon	24889710	24889840	0.0984138560932156	+	.	gene_id "sraer114_gene_14579"; transcript_id "sraer114_gene_14579_tx_2"; exon_id "1_24889710_24889840_+"; exonnum "5"; txlen "629";
1	sraer114_mid	exon	24889710	24889840	0.0912195937490083	+	.	gene_id "sraer114_gene_14579"; transcript_id "sraer114_gene_14579_tx_3"; exon_id "1_24889710_24889840_+"; exonnum "4"; txlen "1345";
1	sraer114_mid	exon	24889710	24889840	0.0611472002053792	+	.	gene_id "sraer114_gene_14579"; transcript_id "sraer114_gene_14579_tx_5"; exon_id "1_24889710_24889840_+"; exonnum "5"; txlen "1438";
1	sraer114_mid	exon	24889710	24889840	0.0571375477328953	+	.	gene_id "sraer114_gene_14579"; transcript_id "sraer114_gene_14579_tx_6"; exon_id "1_24889710_24889840_+"; exonnum "3"; txlen "1237";
1	sraer114_mid	exon	24889710	24889840	0.0571375477328953	+	.	gene_id "sraer114_gene_14579"; transcript_id "sraer114_gene_14579_tx_7"; exon_id "1_24889710_24889840_+"; exonnum "4"; txlen "1330";
1	sraer114_mid	exon	24889710	24889840	0.0561351346147744	+	.	gene_id "sraer114_gene_14579"; transcript_id "sraer114_gene_14579_tx_8"; exon_id "1_24889710_24889840_+"; exonnum "5"; txlen "1492";
1	sraer114_mid	exon	24889710	24889840	0.0561351346147744	+	.	gene_id "sraer114_gene_14579"; transcript_id "sraer114_gene_14579_tx_9"; exon_id "1_24889710_24889840_+"; exonnum "6"; txlen "1585";
1	sraer114_ss	exon	24893474	24894215	0.0912195937490083	+	.	gene_id "sraer114_gene_14579"; transcript_id "sraer114_gene_14579_tx_3"; exon_id "1_24893474_24894215_+"; exonnum "5"; txlen "1345";
1	sraer114_ss	exon	24893474	24894215	0.0611472002053792	+	.	gene_id "sraer114_gene_14579"; transcript_id "sraer114_gene_14579_tx_5"; exon_id "1_24893474_24894215_+"; exonnum "6"; txlen "1438";
1	sraer114_ss	exon	24893474	24894215	0.0571375477328953	+	.	gene_id "sraer114_gene_14579"; transcript_id "sraer114_gene_14579_tx_6"; exon_id "1_24893474_24894215_+"; exonnum "4"; txlen "1237";
1	sraer114_ss	exon	24893474	24894215	0.0571375477328953	+	.	gene_id "sraer114_gene_14579"; transcript_id "sraer114_gene_14579_tx_7"; exon_id "1_24893474_24894215_+"; exonnum "5"; txlen "1330";
1	sraer114_ss	exon	24893474	24894215	0.0561351346147744	+	.	gene_id "sraer114_gene_14579"; transcript_id "sraer114_gene_14579_tx_8"; exon_id "1_24893474_24894215_+"; exonnum "6"; txlen "1492";
1	sraer114_ss	exon	24893474	24894215	0.0561351346147744	+	.	gene_id "sraer114_gene_14579"; transcript_id "sraer114_gene_14579_tx_9"; exon_id "1_24893474_24894215_+"; exonnum "7"; txlen "1585";
1	sraer114_es	exon	24913258	24913406	0.0100056962775259	+	.	gene_id "sraer114_gene_14580"; transcript_id "sraer114_gene_14580_tx_1"; exon_id "1_24913258_24913406_+"; exonnum "1"; txlen "527";
1	sraer114_mid	exon	24913729	24913821	0.0100056962775259	+	.	gene_id "sraer114_gene_14580"; transcript_id "sraer114_gene_14580_tx_1"; exon_id "1_24913729_24913821_+"; exonnum "2"; txlen "527";
1	sraer114_mid	exon	24914777	24914824	0.0100056962775259	+	.	gene_id "sraer114_gene_14580"; transcript_id "sraer114_gene_14580_tx_1"; exon_id "1_24914777_24914824_+"; exonnum "3"; txlen "527";
1	sraer114_ss	exon	24915692	24915928	0.0100056962775259	+	.	gene_id "sraer114_gene_14580"; transcript_id "sraer114_gene_14580_tx_1"; exon_id "1_24915692_24915928_+"; exonnum "4"; txlen "527";
1	sraer114_es	exon	24916637	24917050	0.00295645586381761	+	.	gene_id "ENSRNOG00000089752"; transcript_id "ENSRNOG00000089752_tx_10"; exon_id "1_24916637_24917050_+"; exonnum "1"; txlen "2096";
1	sraer114_es	exon	24916637	24917050	0.00295645586381761	+	.	gene_id "ENSRNOG00000089752"; transcript_id "ENSRNOG00000089752_tx_9"; exon_id "1_24916637_24917050_+"; exonnum "1"; txlen "5564";
1	sraer114_mid	exon	24917748	24917944	0.00295645586381761	+	.	gene_id "ENSRNOG00000089752"; transcript_id "ENSRNOG00000089752_tx_10"; exon_id "1_24917748_24917944_+"; exonnum "2"; txlen "2096";
1	sraer114_mid	exon	24917748	24917944	0.00295645586381761	+	.	gene_id "ENSRNOG00000089752"; transcript_id "ENSRNOG00000089752_tx_9"; exon_id "1_24917748_24917944_+"; exonnum "2"; txlen "5564";
1	ensembl	exon	24918087	24918109	0	+	.	gene_id "ENSRNOG00000075820"; gene_version "1"; transcript_id "ENSRNOT00000160869"; transcript_version "1"; exon_number "1"; gene_source "ensembl"; gene_biotype "lncRNA"; transcript_source "ensembl"; transcript_biotype "lncRNA"; exon_id "ENSRNOE00000762889"; exon_version "1";
1	ensembl	transcript	24918087	24947104	0	+	.	gene_id "ENSRNOG00000075820"; gene_version "1"; transcript_id "ENSRNOT00000160869"; transcript_version "1"; gene_source "ensembl"; gene_biotype "lncRNA"; transcript_source "ensembl"; transcript_biotype "lncRNA";
1	ensembl	gene	24918087	24947523	0	+	.	gene_id "ENSRNOG00000075820"; gene_version "1"; gene_source "ensembl"; gene_biotype "lncRNA";
1	sraer114_mid	exon	24920871	24920997	0.00295645586381761	+	.	gene_id "ENSRNOG00000089752"; transcript_id "ENSRNOG00000089752_tx_10"; exon_id "1_24920871_24920997_+"; exonnum "3"; txlen "2096";
1	sraer114_mid	exon	24920871	24920997	0.00295645586381761	+	.	gene_id "ENSRNOG00000089752"; transcript_id "ENSRNOG00000089752_tx_9"; exon_id "1_24920871_24920997_+"; exonnum "3"; txlen "5564";
1	sraer114_mid	exon	24923315	24923528	0.00295645586381761	+	.	gene_id "ENSRNOG00000089752"; transcript_id "ENSRNOG00000089752_tx_10"; exon_id "1_24923315_24923528_+"; exonnum "4"; txlen "2096";
1	sraer114_mid	exon	24923315	24923528	0.00295645586381761	+	.	gene_id "ENSRNOG00000089752"; transcript_id "ENSRNOG00000089752_tx_9"; exon_id "1_24923315_24923528_+"; exonnum "4"; txlen "5564";
1	sraer114_mid	exon	24925971	24926065	0.00295645586381761	+	.	gene_id "ENSRNOG00000089752"; transcript_id "ENSRNOG00000089752_tx_10"; exon_id "1_24925971_24926065_+"; exonnum "5"; txlen "2096";
1	sraer114_mid	exon	24925971	24926065	0.00295645586381761	+	.	gene_id "ENSRNOG00000089752"; transcript_id "ENSRNOG00000089752_tx_9"; exon_id "1_24925971_24926065_+"; exonnum "5"; txlen "5564";
1	sraer114_mid	exon	24926269	24926306	0.00295645586381761	+	.	gene_id "ENSRNOG00000089752"; transcript_id "ENSRNOG00000089752_tx_10"; exon_id "1_24926269_24926306_+"; exonnum "6"; txlen "2096";
1	sraer114_mid	exon	24926269	24926306	0.00295645586381761	+	.	gene_id "ENSRNOG00000089752"; transcript_id "ENSRNOG00000089752_tx_9"; exon_id "1_24926269_24926306_+"; exonnum "6"; txlen "5564";
1	sraer114_mid	exon	24927134	24927421	0.00295645586381761	+	.	gene_id "ENSRNOG00000089752"; transcript_id "ENSRNOG00000089752_tx_10"; exon_id "1_24927134_24927421_+"; exonnum "7"; txlen "2096";
1	sraer114_mid	exon	24927134	24927421	0.00295645586381761	+	.	gene_id "ENSRNOG00000089752"; transcript_id "ENSRNOG00000089752_tx_9"; exon_id "1_24927134_24927421_+"; exonnum "7"; txlen "5564";
1	sraer114_mid	exon	24930139	24930266	0.00295645586381761	+	.	gene_id "ENSRNOG00000089752"; transcript_id "ENSRNOG00000089752_tx_10"; exon_id "1_24930139_24930266_+"; exonnum "8"; txlen "2096";
1	sraer114_mid	exon	24930139	24930266	0.00295645586381761	+	.	gene_id "ENSRNOG00000089752"; transcript_id "ENSRNOG00000089752_tx_9"; exon_id "1_24930139_24930266_+"; exonnum "8"; txlen "5564";
1	sraer114_mid	exon	24931015	24931151	0.00295645586381761	+	.	gene_id "ENSRNOG00000089752"; transcript_id "ENSRNOG00000089752_tx_10"; exon_id "1_24931015_24931151_+"; exonnum "9"; txlen "2096";
1	sraer114_mid	exon	24931015	24931151	0.00295645586381761	+	.	gene_id "ENSRNOG00000089752"; transcript_id "ENSRNOG00000089752_tx_9"; exon_id "1_24931015_24931151_+"; exonnum "9"; txlen "5564";
1	ensembl	exon	24939916	24940122	0	+	.	gene_id "ENSRNOG00000075820"; gene_version "1"; transcript_id "ENSRNOT00000153384"; transcript_version "1"; exon_number "1"; gene_source "ensembl"; gene_biotype "lncRNA"; transcript_source "ensembl"; transcript_biotype "lncRNA"; exon_id "ENSRNOE00000686546"; exon_version "1";
1	ensembl	transcript	24939916	24947399	0	+	.	gene_id "ENSRNOG00000075820"; gene_version "1"; transcript_id "ENSRNOT00000153384"; transcript_version "1"; gene_source "ensembl"; gene_biotype "lncRNA"; transcript_source "ensembl"; transcript_biotype "lncRNA";
1	ensembl	exon	24940004	24940077	0	+	.	gene_id "ENSRNOG00000075820"; gene_version "1"; transcript_id "ENSRNOT00000160869"; transcript_version "1"; exon_number "2"; gene_source "ensembl"; gene_biotype "lncRNA"; transcript_source "ensembl"; transcript_biotype "lncRNA"; exon_id "ENSRNOE00000676006"; exon_version "1";
1	ensembl	exon	24941334	24942767	0	+	.	gene_id "ENSRNOG00000080284"; gene_version "1"; transcript_id "ENSRNOT00000167920"; transcript_version "1"; exon_number "1"; gene_source "ensembl"; gene_biotype "lncRNA"; transcript_source "ensembl"; transcript_biotype "lncRNA"; exon_id "ENSRNOE00000803688"; exon_version "1"; tag "Ensembl_canonical";
1	ensembl	gene	24941334	24945035	0	+	.	gene_id "ENSRNOG00000080284"; gene_version "1"; gene_source "ensembl"; gene_biotype "lncRNA";
1	ensembl	transcript	24941334	24945035	0	+	.	gene_id "ENSRNOG00000080284"; gene_version "1"; transcript_id "ENSRNOT00000167920"; transcript_version "1"; gene_source "ensembl"; gene_biotype "lncRNA"; transcript_source "ensembl"; transcript_biotype "lncRNA"; tag "Ensembl_canonical";
1	ensembl	exon	24942834	24945035	0	+	.	gene_id "ENSRNOG00000080284"; gene_version "1"; transcript_id "ENSRNOT00000167920"; transcript_version "1"; exon_number "2"; gene_source "ensembl"; gene_biotype "lncRNA"; transcript_source "ensembl"; transcript_biotype "lncRNA"; exon_id "ENSRNOE00000791367"; exon_version "1"; tag "Ensembl_canonical";
1	ensembl	exon	24945047	24945876	0	+	.	gene_id "ENSRNOG00000075820"; gene_version "1"; transcript_id "ENSRNOT00000138891"; transcript_version "1"; exon_number "1"; gene_source "ensembl"; gene_biotype "lncRNA"; transcript_source "ensembl"; transcript_biotype "lncRNA"; exon_id "ENSRNOE00000716772"; exon_version "1"; tag "Ensembl_canonical";
1	ensembl	transcript	24945047	24947523	0	+	.	gene_id "ENSRNOG00000075820"; gene_version "1"; transcript_id "ENSRNOT00000138891"; transcript_version "1"; gene_source "ensembl"; gene_biotype "lncRNA"; transcript_source "ensembl"; transcript_biotype "lncRNA"; tag "Ensembl_canonical";
1	ensembl	exon	24945902	24947523	0	+	.	gene_id "ENSRNOG00000075820"; gene_version "1"; transcript_id "ENSRNOT00000138891"; transcript_version "1"; exon_number "2"; gene_source "ensembl"; gene_biotype "lncRNA"; transcript_source "ensembl"; transcript_biotype "lncRNA"; exon_id "ENSRNOE00000803674"; exon_version "1"; tag "Ensembl_canonical";
1	ensembl	exon	24946177	24946476	0	+	.	gene_id "ENSRNOG00000075820"; gene_version "1"; transcript_id "ENSRNOT00000126979"; transcript_version "1"; exon_number "1"; gene_source "ensembl"; gene_biotype "lncRNA"; transcript_source "ensembl"; transcript_biotype "lncRNA"; exon_id "ENSRNOE00000794703"; exon_version "1";
1	ensembl	transcript	24946177	24946841	0	+	.	gene_id "ENSRNOG00000075820"; gene_version "1"; transcript_id "ENSRNOT00000126979"; transcript_version "1"; gene_source "ensembl"; gene_biotype "lncRNA"; transcript_source "ensembl"; transcript_biotype "lncRNA";
1	ensembl	exon	24946509	24946841	0	+	.	gene_id "ENSRNOG00000075820"; gene_version "1"; transcript_id "ENSRNOT00000126979"; transcript_version "1"; exon_number "2"; gene_source "ensembl"; gene_biotype "lncRNA"; transcript_source "ensembl"; transcript_biotype "lncRNA"; exon_id "ENSRNOE00000680361"; exon_version "1";
1	ensembl	exon	24946842	24947104	0	+	.	gene_id "ENSRNOG00000075820"; gene_version "1"; transcript_id "ENSRNOT00000160869"; transcript_version "1"; exon_number "3"; gene_source "ensembl"; gene_biotype "lncRNA"; transcript_source "ensembl"; transcript_biotype "lncRNA"; exon_id "ENSRNOE00000803916"; exon_version "1";
1	ensembl	exon	24946906	24947399	0	+	.	gene_id "ENSRNOG00000075820"; gene_version "1"; transcript_id "ENSRNOT00000153384"; transcript_version "1"; exon_number "2"; gene_source "ensembl"; gene_biotype "lncRNA"; transcript_source "ensembl"; transcript_biotype "lncRNA"; exon_id "ENSRNOE00000708336"; exon_version "1";
1	ensembl	exon	24951277	24951479	0	+	.	gene_id "ENSRNOG00000089752"; gene_version "1"; transcript_id "ENSRNOT00000123985"; transcript_version "1"; exon_number "1"; gene_source "ensembl"; gene_biotype "lncRNA"; transcript_source "ensembl"; transcript_biotype "lncRNA"; exon_id "ENSRNOE00000684171"; exon_version "1"; tag "Ensembl_canonical";
1	ensembl	exon	24951277	24951479	0	+	.	gene_id "ENSRNOG00000089752"; gene_version "1"; transcript_id "ENSRNOT00000161903"; transcript_version "1"; exon_number "1"; gene_source "ensembl"; gene_biotype "lncRNA"; transcript_source "ensembl"; transcript_biotype "lncRNA"; exon_id "ENSRNOE00000684171"; exon_version "1";
1	ensembl	gene	24951277	24989335	0	+	.	gene_id "ENSRNOG00000089752"; gene_version "1"; gene_source "ensembl"; gene_biotype "lncRNA";
1	ensembl	transcript	24951277	24989335	0	+	.	gene_id "ENSRNOG00000089752"; gene_version "1"; transcript_id "ENSRNOT00000123985"; transcript_version "1"; gene_source "ensembl"; gene_biotype "lncRNA"; transcript_source "ensembl"; transcript_biotype "lncRNA"; tag "Ensembl_canonical";
1	ensembl	transcript	24951277	24989335	0	+	.	gene_id "ENSRNOG00000089752"; gene_version "1"; transcript_id "ENSRNOT00000161903"; transcript_version "1"; gene_source "ensembl"; gene_biotype "lncRNA"; transcript_source "ensembl"; transcript_biotype "lncRNA";
1	ensembl	exon	24951448	24951479	0	+	.	gene_id "ENSRNOG00000089752"; gene_version "1"; transcript_id "ENSRNOT00000133551"; transcript_version "1"; exon_number "1"; gene_source "ensembl"; gene_biotype "lncRNA"; transcript_source "ensembl"; transcript_biotype "lncRNA"; exon_id "ENSRNOE00000727121"; exon_version "1";
1	ensembl	transcript	24951448	24987197	0	+	.	gene_id "ENSRNOG00000089752"; gene_version "1"; transcript_id "ENSRNOT00000133551"; transcript_version "1"; gene_source "ensembl"; gene_biotype "lncRNA"; transcript_source "ensembl"; transcript_biotype "lncRNA";
1	ensembl	exon	24951827	24951961	0	+	.	gene_id "ENSRNOG00000089752"; gene_version "1"; transcript_id "ENSRNOT00000151722"; transcript_version "1"; exon_number "1"; gene_source "ensembl"; gene_biotype "lncRNA"; transcript_source "ensembl"; transcript_biotype "lncRNA"; exon_id "ENSRNOE00000812590"; exon_version "1";
1	ensembl	transcript	24951827	24987197	0	+	.	gene_id "ENSRNOG00000089752"; gene_version "1"; transcript_id "ENSRNOT00000151722"; transcript_version "1"; gene_source "ensembl"; gene_biotype "lncRNA"; transcript_source "ensembl"; transcript_biotype "lncRNA";
1	ensembl	exon	24951829	24951961	0	+	.	gene_id "ENSRNOG00000089752"; gene_version "1"; transcript_id "ENSRNOT00000133551"; transcript_version "1"; exon_number "2"; gene_source "ensembl"; gene_biotype "lncRNA"; transcript_source "ensembl"; transcript_biotype "lncRNA"; exon_id "ENSRNOE00000786590"; exon_version "1";
1	ENSEMBL114_rn	exon	24951829	24951961	0.00295645586381761	+	.	gene_id "ENSRNOG00000089752"; transcript_id "ENSRNOG00000089752_tx_10"; exon_id "1_24951829_24951961_+"; exonnum "10"; txlen "2096";
1	ENSEMBL114_rn	exon	24951829	24951961	0.00295645586381761	+	.	gene_id "ENSRNOG00000089752"; transcript_id "ENSRNOG00000089752_tx_9"; exon_id "1_24951829_24951961_+"; exonnum "10"; txlen "5564";
1	ensembl	exon	24951829	24983150	0	+	.	gene_id "ENSRNOG00000089752"; gene_version "1"; transcript_id "ENSRNOT00000161903"; transcript_version "1"; exon_number "2"; gene_source "ensembl"; gene_biotype "lncRNA"; transcript_source "ensembl"; transcript_biotype "lncRNA"; exon_id "ENSRNOE00000711478"; exon_version "1";
1	ensembl	exon	24951829	24989335	0	+	.	gene_id "ENSRNOG00000089752"; gene_version "1"; transcript_id "ENSRNOT00000123985"; transcript_version "1"; exon_number "2"; gene_source "ensembl"; gene_biotype "lncRNA"; transcript_source "ensembl"; transcript_biotype "lncRNA"; exon_id "ENSRNOE00000743340"; exon_version "1"; tag "Ensembl_canonical";
1	ensembl	exon	24952363	24952430	0	+	.	gene_id "ENSRNOG00000089752"; gene_version "1"; transcript_id "ENSRNOT00000153689"; transcript_version "1"; exon_number "1"; gene_source "ensembl"; gene_biotype "lncRNA"; transcript_source "ensembl"; transcript_biotype "lncRNA"; exon_id "ENSRNOE00000751908"; exon_version "1";
1	ensembl	transcript	24952363	24987197	0	+	.	gene_id "ENSRNOG00000089752"; gene_version "1"; transcript_id "ENSRNOT00000153689"; transcript_version "1"; gene_source "ensembl"; gene_biotype "lncRNA"; transcript_source "ensembl"; transcript_biotype "lncRNA";
1	ensembl	exon	24953049	24953130	0	+	.	gene_id "ENSRNOG00000089752"; gene_version "1"; transcript_id "ENSRNOT00000151722"; transcript_version "1"; exon_number "2"; gene_source "ensembl"; gene_biotype "lncRNA"; transcript_source "ensembl"; transcript_biotype "lncRNA"; exon_id "ENSRNOE00000810782"; exon_version "1";
1	ENSEMBL114_rn	exon	24953049	24953130	0.00295645586381761	+	.	gene_id "ENSRNOG00000089752"; transcript_id "ENSRNOG00000089752_tx_10"; exon_id "1_24953049_24953130_+"; exonnum "11"; txlen "2096";
1	ENSEMBL114_rn	exon	24953049	24953130	0.00295645586381761	+	.	gene_id "ENSRNOG00000089752"; transcript_id "ENSRNOG00000089752_tx_9"; exon_id "1_24953049_24953130_+"; exonnum "11"; txlen "5564";
1	sraer114_es	exon	24975048	24975148	74.991039334727	+	.	gene_id "ENSRNOG00000089752"; transcript_id "ENSRNOG00000089752_tx_1"; exon_id "1_24975048_24975148_+"; exonnum "1"; txlen "3812";
1	sraer114_es	exon	24975048	24975148	2.46292036666272	+	.	gene_id "ENSRNOG00000089752"; transcript_id "ENSRNOG00000089752_tx_3"; exon_id "1_24975048_24975148_+"; exonnum "1"; txlen "3727";
1	ensembl	exon	24981717	24981801	0	+	.	gene_id "ENSRNOG00000089752"; gene_version "1"; transcript_id "ENSRNOT00000133551"; transcript_version "1"; exon_number "3"; gene_source "ensembl"; gene_biotype "lncRNA"; transcript_source "ensembl"; transcript_biotype "lncRNA"; exon_id "ENSRNOE00000671169"; exon_version "1";
1	ensembl	exon	24981717	24981801	0	+	.	gene_id "ENSRNOG00000089752"; gene_version "1"; transcript_id "ENSRNOT00000151722"; transcript_version "1"; exon_number "3"; gene_source "ensembl"; gene_biotype "lncRNA"; transcript_source "ensembl"; transcript_biotype "lncRNA"; exon_id "ENSRNOE00000671169"; exon_version "1";
1	ensembl	exon	24981717	24981801	0	+	.	gene_id "ENSRNOG00000089752"; gene_version "1"; transcript_id "ENSRNOT00000153689"; transcript_version "1"; exon_number "2"; gene_source "ensembl"; gene_biotype "lncRNA"; transcript_source "ensembl"; transcript_biotype "lncRNA"; exon_id "ENSRNOE00000671169"; exon_version "1";
1	ENSEMBL114_rn	exon	24981717	24981801	74.991039334727	+	.	gene_id "ENSRNOG00000089752"; transcript_id "ENSRNOG00000089752_tx_1"; exon_id "1_24981717_24981801_+"; exonnum "2"; txlen "3812";
1	ENSEMBL114_rn	exon	24981717	24981801	0.00295645586381761	+	.	gene_id "ENSRNOG00000089752"; transcript_id "ENSRNOG00000089752_tx_10"; exon_id "1_24981717_24981801_+"; exonnum "12"; txlen "2096";
1	ENSEMBL114_rn	exon	24981717	24981801	0.00295645586381761	+	.	gene_id "ENSRNOG00000089752"; transcript_id "ENSRNOG00000089752_tx_9"; exon_id "1_24981717_24981801_+"; exonnum "12"; txlen "5564";
1	ensembl	exon	24982993	24983150	0	+	.	gene_id "ENSRNOG00000089752"; gene_version "1"; transcript_id "ENSRNOT00000153689"; transcript_version "1"; exon_number "3"; gene_source "ensembl"; gene_biotype "lncRNA"; transcript_source "ensembl"; transcript_biotype "lncRNA"; exon_id "ENSRNOE00000699978"; exon_version "1";
1	ENSEMBL114_rn	exon	24982993	24983150	0.00295645586381761	+	.	gene_id "ENSRNOG00000089752"; transcript_id "ENSRNOG00000089752_tx_10"; exon_id "1_24982993_24983150_+"; exonnum "13"; txlen "2096";
1	ensembl	exon	24983572	24987197	0	+	.	gene_id "ENSRNOG00000089752"; gene_version "1"; transcript_id "ENSRNOT00000133551"; transcript_version "1"; exon_number "4"; gene_source "ensembl"; gene_biotype "lncRNA"; transcript_source "ensembl"; transcript_biotype "lncRNA"; exon_id "ENSRNOE00000791682"; exon_version "1";
1	ensembl	exon	24983572	24987197	0	+	.	gene_id "ENSRNOG00000089752"; gene_version "1"; transcript_id "ENSRNOT00000151722"; transcript_version "1"; exon_number "4"; gene_source "ensembl"; gene_biotype "lncRNA"; transcript_source "ensembl"; transcript_biotype "lncRNA"; exon_id "ENSRNOE00000791682"; exon_version "1";
1	ensembl	exon	24983572	24987197	0	+	.	gene_id "ENSRNOG00000089752"; gene_version "1"; transcript_id "ENSRNOT00000153689"; transcript_version "1"; exon_number "4"; gene_source "ensembl"; gene_biotype "lncRNA"; transcript_source "ensembl"; transcript_biotype "lncRNA"; exon_id "ENSRNOE00000791682"; exon_version "1";
1	ENSEMBL114_rn	exon	24983572	24987197	74.991039334727	+	.	gene_id "ENSRNOG00000089752"; transcript_id "ENSRNOG00000089752_tx_1"; exon_id "1_24983572_24987197_+"; exonnum "3"; txlen "3812";
1	ENSEMBL114_rn	exon	24983572	24987197	2.46292036666272	+	.	gene_id "ENSRNOG00000089752"; transcript_id "ENSRNOG00000089752_tx_3"; exon_id "1_24983572_24987197_+"; exonnum "2"; txlen "3727";
1	ENSEMBL114_rn	exon	24983572	24987197	0.00295645586381761	+	.	gene_id "ENSRNOG00000089752"; transcript_id "ENSRNOG00000089752_tx_9"; exon_id "1_24983572_24987197_+"; exonnum "13"; txlen "5564";
1	ensembl	exon	24983572	24989335	0	+	.	gene_id "ENSRNOG00000089752"; gene_version "1"; transcript_id "ENSRNOT00000161903"; transcript_version "1"; exon_number "3"; gene_source "ensembl"; gene_biotype "lncRNA"; transcript_source "ensembl"; transcript_biotype "lncRNA"; exon_id "ENSRNOE00000725070"; exon_version "1";
1	sraer114_es	exon	25029667	25029866	0.757594459910492	+	.	gene_id "sraer114_gene_8129"; transcript_id "sraer114_gene_8129_tx_3"; exon_id "1_25029667_25029866_+"; exonnum "1"; txlen "514";
1	sraer114_mid	exon	25030304	25030339	0.757594459910492	+	.	gene_id "sraer114_gene_8129"; transcript_id "sraer114_gene_8129_tx_3"; exon_id "1_25030304_25030339_+"; exonnum "2"; txlen "514";
1	sraer114_ss	exon	25031889	25032166	0.757594459910492	+	.	gene_id "sraer114_gene_8129"; transcript_id "sraer114_gene_8129_tx_3"; exon_id "1_25031889_25032166_+"; exonnum "3"; txlen "514";
1	sraer114_es	exon	25064813	25064955	0.0349059697882008	+	.	gene_id "sraer114_gene_25381"; transcript_id "sraer114_gene_25381_tx_1"; exon_id "1_25064813_25064955_+"; exonnum "1"; txlen "1171";
1	sraer114_mid	exon	25066315	25066380	0.0349059697882008	+	.	gene_id "sraer114_gene_25381"; transcript_id "sraer114_gene_25381_tx_1"; exon_id "1_25066315_25066380_+"; exonnum "2"; txlen "1171";
1	sraer114_ss	exon	25066798	25067759	0.0349059697882008	+	.	gene_id "sraer114_gene_25381"; transcript_id "sraer114_gene_25381_tx_1"; exon_id "1_25066798_25067759_+"; exonnum "3"; txlen "1171";
1	ensembl	exon	25120504	25120538	0	+	.	gene_id "ENSRNOG00000083804"; gene_version "1"; transcript_id "ENSRNOT00000158756"; transcript_version "1"; exon_number "1"; gene_source "ensembl"; gene_biotype "lncRNA"; transcript_source "ensembl"; transcript_biotype "lncRNA"; exon_id "ENSRNOE00000710033"; exon_version "1";
1	ensembl	gene	25120504	25143955	0	+	.	gene_id "ENSRNOG00000083804"; gene_version "1"; gene_source "ensembl"; gene_biotype "lncRNA";
1	ensembl	transcript	25120504	25143955	0	+	.	gene_id "ENSRNOG00000083804"; gene_version "1"; transcript_id "ENSRNOT00000158756"; transcript_version "1"; gene_source "ensembl"; gene_biotype "lncRNA"; transcript_source "ensembl"; transcript_biotype "lncRNA";
1	ensembl	exon	25121076	25121489	0	+	.	gene_id "ENSRNOG00000083804"; gene_version "1"; transcript_id "ENSRNOT00000136963"; transcript_version "1"; exon_number "1"; gene_source "ensembl"; gene_biotype "lncRNA"; transcript_source "ensembl"; transcript_biotype "lncRNA"; exon_id "ENSRNOE00000764624"; exon_version "1";
1	ensembl	exon	25121076	25121489	0	+	.	gene_id "ENSRNOG00000083804"; gene_version "1"; transcript_id "ENSRNOT00000166958"; transcript_version "1"; exon_number "1"; gene_source "ensembl"; gene_biotype "lncRNA"; transcript_source "ensembl"; transcript_biotype "lncRNA"; exon_id "ENSRNOE00000764624"; exon_version "1";
1	ensembl	transcript	25121076	25135088	0	+	.	gene_id "ENSRNOG00000083804"; gene_version "1"; transcript_id "ENSRNOT00000136963"; transcript_version "1"; gene_source "ensembl"; gene_biotype "lncRNA"; transcript_source "ensembl"; transcript_biotype "lncRNA";
1	ensembl	transcript	25121076	25135088	0	+	.	gene_id "ENSRNOG00000083804"; gene_version "1"; transcript_id "ENSRNOT00000166958"; transcript_version "1"; gene_source "ensembl"; gene_biotype "lncRNA"; transcript_source "ensembl"; transcript_biotype "lncRNA";
1	sraer114_es	exon	25121395	25121447	0.172253671826995	+	.	gene_id "ENSRNOG00000083804"; transcript_id "ENSRNOG00000083804_tx_1"; exon_id "1_25121395_25121447_+"; exonnum "1"; txlen "2416";
1	sraer114_es	exon	25121395	25121447	0.0160697170563444	+	.	gene_id "ENSRNOG00000083804"; transcript_id "ENSRNOG00000083804_tx_12"; exon_id "1_25121395_25121447_+"; exonnum "1"; txlen "2495";
1	sraer114_es	exon	25121395	25121447	0.162231740081762	+	.	gene_id "ENSRNOG00000083804"; transcript_id "ENSRNOG00000083804_tx_2"; exon_id "1_25121395_25121447_+"; exonnum "1"; txlen "2308";
1	sraer114_es	exon	25121395	25121447	0.0388076643394737	+	.	gene_id "ENSRNOG00000083804"; transcript_id "ENSRNOG00000083804_tx_5"; exon_id "1_25121395_25121447_+"; exonnum "1"; txlen "2688";
1	sraer114_es	exon	25121395	25121447	0.0388076643394737	+	.	gene_id "ENSRNOG00000083804"; transcript_id "ENSRNOG00000083804_tx_6"; exon_id "1_25121395_25121447_+"; exonnum "1"; txlen "2580";
1	sraer114_es	exon	25121395	25121447	0.0388076643394737	+	.	gene_id "ENSRNOG00000083804"; transcript_id "ENSRNOG00000083804_tx_7"; exon_id "1_25121395_25121447_+"; exonnum "1"; txlen "599";
1	sraer114_es	exon	25121395	25121447	0.0379307742322571	+	.	gene_id "ENSRNOG00000083804"; transcript_id "ENSRNOG00000083804_tx_8"; exon_id "1_25121395_25121447_+"; exonnum "1"; txlen "606";
1	ensembl	exon	25121448	25122118	0	+	.	gene_id "ENSRNOG00000083804"; gene_version "1"; transcript_id "ENSRNOT00000158756"; transcript_version "1"; exon_number "2"; gene_source "ensembl"; gene_biotype "lncRNA"; transcript_source "ensembl"; transcript_biotype "lncRNA"; exon_id "ENSRNOE00000675593"; exon_version "1";
1	sraer114_es	exon	25121708	25121773	0.0484457320166545	+	.	gene_id "ENSRNOG00000083804"; transcript_id "ENSRNOG00000083804_tx_4"; exon_id "1_25121708_25121773_+"; exonnum "1"; txlen "2321";
1	ensembl	exon	25121847	25122118	0	+	.	gene_id "ENSRNOG00000083804"; gene_version "1"; transcript_id "ENSRNOT00000166958"; transcript_version "1"; exon_number "2"; gene_source "ensembl"; gene_biotype "lncRNA"; transcript_source "ensembl"; transcript_biotype "lncRNA"; exon_id "ENSRNOE00000681405"; exon_version "1";
1	ENSEMBL114_rn	exon	25121847	25122118	0.0388076643394737	+	.	gene_id "ENSRNOG00000083804"; transcript_id "ENSRNOG00000083804_tx_5"; exon_id "1_25121847_25122118_+"; exonnum "2"; txlen "2688";
1	ENSEMBL114_rn	exon	25121847	25122118	0.0388076643394737	+	.	gene_id "ENSRNOG00000083804"; transcript_id "ENSRNOG00000083804_tx_6"; exon_id "1_25121847_25122118_+"; exonnum "2"; txlen "2580";
1	ENSEMBL114_rn	exon	25121847	25122118	0.0388076643394737	+	.	gene_id "ENSRNOG00000083804"; transcript_id "ENSRNOG00000083804_tx_7"; exon_id "1_25121847_25122118_+"; exonnum "2"; txlen "599";
1	ENSEMBL114_rn	exon	25121847	25122118	0.0379307742322571	+	.	gene_id "ENSRNOG00000083804"; transcript_id "ENSRNOG00000083804_tx_8"; exon_id "1_25121847_25122118_+"; exonnum "2"; txlen "606";
1	ensembl	exon	25121847	25122667	0	+	.	gene_id "ENSRNOG00000083804"; gene_version "1"; transcript_id "ENSRNOT00000136963"; transcript_version "1"; exon_number "2"; gene_source "ensembl"; gene_biotype "lncRNA"; transcript_source "ensembl"; transcript_biotype "lncRNA"; exon_id "ENSRNOE00000683996"; exon_version "1";
1	ensembl	exon	25122574	25122667	0	+	.	gene_id "ENSRNOG00000083804"; gene_version "1"; transcript_id "ENSRNOT00000158756"; transcript_version "1"; exon_number "3"; gene_source "ensembl"; gene_biotype "lncRNA"; transcript_source "ensembl"; transcript_biotype "lncRNA"; exon_id "ENSRNOE00000679690"; exon_version "1";
1	ensembl	exon	25122574	25122667	0	+	.	gene_id "ENSRNOG00000083804"; gene_version "1"; transcript_id "ENSRNOT00000166958"; transcript_version "1"; exon_number "3"; gene_source "ensembl"; gene_biotype "lncRNA"; transcript_source "ensembl"; transcript_biotype "lncRNA"; exon_id "ENSRNOE00000679690"; exon_version "1";
1	ENSEMBL114_rn	exon	25122574	25122667	0.172253671826995	+	.	gene_id "ENSRNOG00000083804"; transcript_id "ENSRNOG00000083804_tx_1"; exon_id "1_25122574_25122667_+"; exonnum "2"; txlen "2416";
1	ENSEMBL114_rn	exon	25122574	25122667	0.0160697170563444	+	.	gene_id "ENSRNOG00000083804"; transcript_id "ENSRNOG00000083804_tx_12"; exon_id "1_25122574_25122667_+"; exonnum "2"; txlen "2495";
1	ENSEMBL114_rn	exon	25122574	25122667	0.162231740081762	+	.	gene_id "ENSRNOG00000083804"; transcript_id "ENSRNOG00000083804_tx_2"; exon_id "1_25122574_25122667_+"; exonnum "2"; txlen "2308";
1	ENSEMBL114_rn	exon	25122574	25122667	0.0484457320166545	+	.	gene_id "ENSRNOG00000083804"; transcript_id "ENSRNOG00000083804_tx_4"; exon_id "1_25122574_25122667_+"; exonnum "2"; txlen "2321";
1	ENSEMBL114_rn	exon	25122574	25122667	0.0388076643394737	+	.	gene_id "ENSRNOG00000083804"; transcript_id "ENSRNOG00000083804_tx_5"; exon_id "1_25122574_25122667_+"; exonnum "3"; txlen "2688";
1	ENSEMBL114_rn	exon	25122574	25122667	0.0388076643394737	+	.	gene_id "ENSRNOG00000083804"; transcript_id "ENSRNOG00000083804_tx_6"; exon_id "1_25122574_25122667_+"; exonnum "3"; txlen "2580";
1	ENSEMBL114_rn	exon	25122574	25122667	0.0388076643394737	+	.	gene_id "ENSRNOG00000083804"; transcript_id "ENSRNOG00000083804_tx_7"; exon_id "1_25122574_25122667_+"; exonnum "3"; txlen "599";
1	ENSEMBL114_rn	exon	25122574	25122667	0.0379307742322571	+	.	gene_id "ENSRNOG00000083804"; transcript_id "ENSRNOG00000083804_tx_8"; exon_id "1_25122574_25122667_+"; exonnum "3"; txlen "606";
1	ensembl	exon	25128101	25132959	0	+	.	gene_id "ENSRNOG00000083804"; gene_version "1"; transcript_id "ENSRNOT00000131568"; transcript_version "1"; exon_number "1"; gene_source "ensembl"; gene_biotype "lncRNA"; transcript_source "ensembl"; transcript_biotype "lncRNA"; exon_id "ENSRNOE00000797191"; exon_version "1"; tag "Ensembl_canonical";
1	ensembl	transcript	25128101	25135006	0	+	.	gene_id "ENSRNOG00000083804"; gene_version "1"; transcript_id "ENSRNOT00000131568"; transcript_version "1"; gene_source "ensembl"; gene_biotype "lncRNA"; transcript_source "ensembl"; transcript_biotype "lncRNA"; tag "Ensembl_canonical";
1	ensembl	exon	25128204	25128324	0	+	.	gene_id "ENSRNOG00000083804"; gene_version "1"; transcript_id "ENSRNOT00000148629"; transcript_version "1"; exon_number "1"; gene_source "ensembl"; gene_biotype "lncRNA"; transcript_source "ensembl"; transcript_biotype "lncRNA"; exon_id "ENSRNOE00000758817"; exon_version "1";
1	ensembl	transcript	25128204	25137318	0	+	.	gene_id "ENSRNOG00000083804"; gene_version "1"; transcript_id "ENSRNOT00000148629"; transcript_version "1"; gene_source "ensembl"; gene_biotype "lncRNA"; transcript_source "ensembl"; transcript_biotype "lncRNA";
1	ensembl	exon	25128217	25128324	0	+	.	gene_id "ENSRNOG00000083804"; gene_version "1"; transcript_id "ENSRNOT00000158756"; transcript_version "1"; exon_number "4"; gene_source "ensembl"; gene_biotype "lncRNA"; transcript_source "ensembl"; transcript_biotype "lncRNA"; exon_id "ENSRNOE00000806968"; exon_version "1";
1	ENSEMBL114_rn	exon	25128217	25128324	0.172253671826995	+	.	gene_id "ENSRNOG00000083804"; transcript_id "ENSRNOG00000083804_tx_1"; exon_id "1_25128217_25128324_+"; exonnum "3"; txlen "2416";
1	ENSEMBL114_rn	exon	25128217	25128324	0.0160697170563444	+	.	gene_id "ENSRNOG00000083804"; transcript_id "ENSRNOG00000083804_tx_12"; exon_id "1_25128217_25128324_+"; exonnum "3"; txlen "2495";
1	ENSEMBL114_rn	exon	25128217	25128324	0.0388076643394737	+	.	gene_id "ENSRNOG00000083804"; transcript_id "ENSRNOG00000083804_tx_5"; exon_id "1_25128217_25128324_+"; exonnum "4"; txlen "2688";
1	ENSEMBL114_rn	exon	25128217	25128324	0.0379307742322571	+	.	gene_id "ENSRNOG00000083804"; transcript_id "ENSRNOG00000083804_tx_8"; exon_id "1_25128217_25128324_+"; exonnum "4"; txlen "606";
1	ensembl	exon	25132881	25132959	0	+	.	gene_id "ENSRNOG00000083804"; gene_version "1"; transcript_id "ENSRNOT00000148629"; transcript_version "1"; exon_number "2"; gene_source "ensembl"; gene_biotype "lncRNA"; transcript_source "ensembl"; transcript_biotype "lncRNA"; exon_id "ENSRNOE00000700282"; exon_version "1";
1	ENSEMBL114_rn	exon	25132881	25132959	0.0160697170563444	+	.	gene_id "ENSRNOG00000083804"; transcript_id "ENSRNOG00000083804_tx_12"; exon_id "1_25132881_25132959_+"; exonnum "4"; txlen "2495";
1	ENSEMBL114_rn	exon	25132881	25132959	0.0379307742322571	+	.	gene_id "ENSRNOG00000083804"; transcript_id "ENSRNOG00000083804_tx_8"; exon_id "1_25132881_25132959_+"; exonnum "5"; txlen "606";
1	ensembl	exon	25132881	25135088	0	+	.	gene_id "ENSRNOG00000083804"; gene_version "1"; transcript_id "ENSRNOT00000136963"; transcript_version "1"; exon_number "3"; gene_source "ensembl"; gene_biotype "lncRNA"; transcript_source "ensembl"; transcript_biotype "lncRNA"; exon_id "ENSRNOE00000808110"; exon_version "1";
1	ensembl	exon	25133039	25135006	0	+	.	gene_id "ENSRNOG00000083804"; gene_version "1"; transcript_id "ENSRNOT00000131568"; transcript_version "1"; exon_number "2"; gene_source "ensembl"; gene_biotype "lncRNA"; transcript_source "ensembl"; transcript_biotype "lncRNA"; exon_id "ENSRNOE00000711214"; exon_version "1"; tag "Ensembl_canonical";
1	ensembl	exon	25133039	25135088	0	+	.	gene_id "ENSRNOG00000083804"; gene_version "1"; transcript_id "ENSRNOT00000166958"; transcript_version "1"; exon_number "4"; gene_source "ensembl"; gene_biotype "lncRNA"; transcript_source "ensembl"; transcript_biotype "lncRNA"; exon_id "ENSRNOE00000766184"; exon_version "1";
1	ensembl	exon	25133039	25135199	0	+	.	gene_id "ENSRNOG00000083804"; gene_version "1"; transcript_id "ENSRNOT00000158756"; transcript_version "1"; exon_number "5"; gene_source "ensembl"; gene_biotype "lncRNA"; transcript_source "ensembl"; transcript_biotype "lncRNA"; exon_id "ENSRNOE00000801151"; exon_version "1";
1	ENSEMBL114_rn	exon	25133039	25135199	0.172253671826995	+	.	gene_id "ENSRNOG00000083804"; transcript_id "ENSRNOG00000083804_tx_1"; exon_id "1_25133039_25135199_+"; exonnum "4"; txlen "2416";
1	ENSEMBL114_rn	exon	25133039	25135199	0.0160697170563444	+	.	gene_id "ENSRNOG00000083804"; transcript_id "ENSRNOG00000083804_tx_12"; exon_id "1_25133039_25135199_+"; exonnum "5"; txlen "2495";
1	ENSEMBL114_rn	exon	25133039	25135199	0.162231740081762	+	.	gene_id "ENSRNOG00000083804"; transcript_id "ENSRNOG00000083804_tx_2"; exon_id "1_25133039_25135199_+"; exonnum "3"; txlen "2308";
1	ENSEMBL114_rn	exon	25133039	25135199	0.0484457320166545	+	.	gene_id "ENSRNOG00000083804"; transcript_id "ENSRNOG00000083804_tx_4"; exon_id "1_25133039_25135199_+"; exonnum "3"; txlen "2321";
1	ENSEMBL114_rn	exon	25133039	25135199	0.0388076643394737	+	.	gene_id "ENSRNOG00000083804"; transcript_id "ENSRNOG00000083804_tx_5"; exon_id "1_25133039_25135199_+"; exonnum "5"; txlen "2688";
1	ENSEMBL114_rn	exon	25133039	25135199	0.0388076643394737	+	.	gene_id "ENSRNOG00000083804"; transcript_id "ENSRNOG00000083804_tx_6"; exon_id "1_25133039_25135199_+"; exonnum "4"; txlen "2580";
1	ensembl	exon	25133039	25137318	0	+	.	gene_id "ENSRNOG00000083804"; gene_version "1"; transcript_id "ENSRNOT00000148629"; transcript_version "1"; exon_number "3"; gene_source "ensembl"; gene_biotype "lncRNA"; transcript_source "ensembl"; transcript_biotype "lncRNA"; exon_id "ENSRNOE00000793175"; exon_version "1";
1	ensembl	exon	25143776	25143955	0	+	.	gene_id "ENSRNOG00000083804"; gene_version "1"; transcript_id "ENSRNOT00000158756"; transcript_version "1"; exon_number "6"; gene_source "ensembl"; gene_biotype "lncRNA"; transcript_source "ensembl"; transcript_biotype "lncRNA"; exon_id "ENSRNOE00000672767"; exon_version "1";
1	ENSEMBL114_rn	exon	25143776	25143955	0.0388076643394737	+	.	gene_id "ENSRNOG00000083804"; transcript_id "ENSRNOG00000083804_tx_7"; exon_id "1_25143776_25143955_+"; exonnum "4"; txlen "599";
1	sraer114_es	exon	25165788	25166482	0.0152898575103145	+	.	gene_id "ENSRNOG00000088546"; transcript_id "ENSRNOG00000088546_tx_2"; exon_id "1_25165788_25166482_+"; exonnum "1"; txlen "1007";
1	ensembl	exon	25166015	25166497	0	+	.	gene_id "ENSRNOG00000088546"; gene_version "1"; transcript_id "ENSRNOT00000153984"; transcript_version "1"; exon_number "1"; gene_source "ensembl"; gene_biotype "lncRNA"; transcript_source "ensembl"; transcript_biotype "lncRNA"; exon_id "ENSRNOE00000819971"; exon_version "1"; tag "Ensembl_canonical";
1	ensembl	gene	25166015	25172790	0	+	.	gene_id "ENSRNOG00000088546"; gene_version "1"; gene_source "ensembl"; gene_biotype "lncRNA";
1	ensembl	transcript	25166015	25172790	0	+	.	gene_id "ENSRNOG00000088546"; gene_version "1"; transcript_id "ENSRNOT00000153984"; transcript_version "1"; gene_source "ensembl"; gene_biotype "lncRNA"; transcript_source "ensembl"; transcript_biotype "lncRNA"; tag "Ensembl_canonical";
1	ensembl	exon	25170194	25170341	0	+	.	gene_id "ENSRNOG00000088546"; gene_version "1"; transcript_id "ENSRNOT00000153984"; transcript_version "1"; exon_number "2"; gene_source "ensembl"; gene_biotype "lncRNA"; transcript_source "ensembl"; transcript_biotype "lncRNA"; exon_id "ENSRNOE00000689930"; exon_version "1"; tag "Ensembl_canonical";
1	ENSEMBL114_rn	exon	25170194	25170341	0.0152898575103145	+	.	gene_id "ENSRNOG00000088546"; transcript_id "ENSRNOG00000088546_tx_2"; exon_id "1_25170194_25170341_+"; exonnum "2"; txlen "1007";
1	ENSEMBL114_rn	exon	25170194	25170341	0.00524203905747372	+	.	gene_id "ENSRNOG00000088546"; transcript_id "ENSRNOG00000088546_tx_3"; exon_id "1_25170194_25170341_+"; exonnum "1"; txlen "653";
1	ensembl	exon	25172627	25172790	0	+	.	gene_id "ENSRNOG00000088546"; gene_version "1"; transcript_id "ENSRNOT00000153984"; transcript_version "1"; exon_number "3"; gene_source "ensembl"; gene_biotype "lncRNA"; transcript_source "ensembl"; transcript_biotype "lncRNA"; exon_id "ENSRNOE00000805997"; exon_version "1"; tag "Ensembl_canonical";
1	ENSEMBL114_rn	exon	25172627	25172790	0.0152898575103145	+	.	gene_id "ENSRNOG00000088546"; transcript_id "ENSRNOG00000088546_tx_2"; exon_id "1_25172627_25172790_+"; exonnum "3"; txlen "1007";
1	sraer114_mid	exon	25210004	25210120	0.00524203905747372	+	.	gene_id "ENSRNOG00000088546"; transcript_id "ENSRNOG00000088546_tx_3"; exon_id "1_25210004_25210120_+"; exonnum "2"; txlen "653";
1	sraer114_ss	exon	25214178	25214565	0.00524203905747372	+	.	gene_id "ENSRNOG00000088546"; transcript_id "ENSRNOG00000088546_tx_3"; exon_id "1_25214178_25214565_+"; exonnum "3"; txlen "653";
1	ensembl	exon	25214493	25214586	0	+	.	gene_id "ENSRNOG00000090464"; gene_version "1"; transcript_id "ENSRNOT00000148953"; transcript_version "1"; exon_number "1"; gene_source "ensembl"; gene_biotype "lncRNA"; transcript_source "ensembl"; transcript_biotype "lncRNA"; exon_id "ENSRNOE00000707162"; exon_version "1"; tag "Ensembl_canonical";
1	ENSEMBL114_rn	exon	25214493	25214586	0.0731185497203816	+	.	gene_id "ENSRNOG00000090464"; transcript_id "ENSRNOG00000090464_tx_5"; exon_id "1_25214493_25214586_+"; exonnum "1"; txlen "671";
1	ensembl	gene	25214493	25235331	0	+	.	gene_id "ENSRNOG00000090464"; gene_version "1"; gene_source "ensembl"; gene_biotype "lncRNA";
1	ensembl	transcript	25214493	25235331	0	+	.	gene_id "ENSRNOG00000090464"; gene_version "1"; transcript_id "ENSRNOT00000148953"; transcript_version "1"; gene_source "ensembl"; gene_biotype "lncRNA"; transcript_source "ensembl"; transcript_biotype "lncRNA"; tag "Ensembl_canonical";
1	sraer114_es	exon	25227295	25227361	0.216293485672555	+	.	gene_id "ENSRNOG00000090464"; transcript_id "ENSRNOG00000090464_tx_3"; exon_id "1_25227295_25227361_+"; exonnum "1"; txlen "641";
1	sraer114_es	exon	25227295	25227361	0.0830588296167176	+	.	gene_id "ENSRNOG00000090464"; transcript_id "ENSRNOG00000090464_tx_4"; exon_id "1_25227295_25227361_+"; exonnum "1"; txlen "644";
1	sraer114_es	exon	25227525	25227642	0.040800109948371	+	.	gene_id "ENSRNOG00000090464"; transcript_id "ENSRNOG00000090464_tx_6"; exon_id "1_25227525_25227642_+"; exonnum "1"; txlen "692";
1	sraer114_mid	exon	25229569	25229634	0.0830588296167176	+	.	gene_id "ENSRNOG00000090464"; transcript_id "ENSRNOG00000090464_tx_4"; exon_id "1_25229569_25229634_+"; exonnum "2"; txlen "644";
1	sraer114_mid	exon	25229569	25229634	0.0731185497203816	+	.	gene_id "ENSRNOG00000090464"; transcript_id "ENSRNOG00000090464_tx_5"; exon_id "1_25229569_25229634_+"; exonnum "2"; txlen "671";
1	ensembl	exon	25229572	25229634	0	+	.	gene_id "ENSRNOG00000090464"; gene_version "1"; transcript_id "ENSRNOT00000148953"; transcript_version "1"; exon_number "2"; gene_source "ensembl"; gene_biotype "lncRNA"; transcript_source "ensembl"; transcript_biotype "lncRNA"; exon_id "ENSRNOE00000815480"; exon_version "1"; tag "Ensembl_canonical";
1	ENSEMBL114_rn	exon	25229572	25229634	0.216293485672555	+	.	gene_id "ENSRNOG00000090464"; transcript_id "ENSRNOG00000090464_tx_3"; exon_id "1_25229572_25229634_+"; exonnum "2"; txlen "641";
1	ENSEMBL114_rn	exon	25229572	25229634	0.040800109948371	+	.	gene_id "ENSRNOG00000090464"; transcript_id "ENSRNOG00000090464_tx_6"; exon_id "1_25229572_25229634_+"; exonnum "2"; txlen "692";
1	ensembl	exon	25234821	25235331	0	+	.	gene_id "ENSRNOG00000090464"; gene_version "1"; transcript_id "ENSRNOT00000148953"; transcript_version "1"; exon_number "3"; gene_source "ensembl"; gene_biotype "lncRNA"; transcript_source "ensembl"; transcript_biotype "lncRNA"; exon_id "ENSRNOE00000793859"; exon_version "1"; tag "Ensembl_canonical";
1	ENSEMBL114_rn	exon	25234821	25235331	0.216293485672555	+	.	gene_id "ENSRNOG00000090464"; transcript_id "ENSRNOG00000090464_tx_3"; exon_id "1_25234821_25235331_+"; exonnum "3"; txlen "641";
1	ENSEMBL114_rn	exon	25234821	25235331	0.0830588296167176	+	.	gene_id "ENSRNOG00000090464"; transcript_id "ENSRNOG00000090464_tx_4"; exon_id "1_25234821_25235331_+"; exonnum "3"; txlen "644";
1	ENSEMBL114_rn	exon	25234821	25235331	0.0731185497203816	+	.	gene_id "ENSRNOG00000090464"; transcript_id "ENSRNOG00000090464_tx_5"; exon_id "1_25234821_25235331_+"; exonnum "3"; txlen "671";
1	ENSEMBL114_rn	exon	25234821	25235331	0.040800109948371	+	.	gene_id "ENSRNOG00000090464"; transcript_id "ENSRNOG00000090464_tx_6"; exon_id "1_25234821_25235331_+"; exonnum "3"; txlen "692";
1	sraer114_es	exon	25236112	25236229	0.136240654773241	+	.	gene_id "ENSRNOG00000090201"; transcript_id "ENSRNOG00000090201_tx_1"; exon_id "1_25236112_25236229_+"; exonnum "1"; txlen "756";
1	sraer114_es	exon	25236112	25236229	0.00251608099555303	+	.	gene_id "ENSRNOG00000090201"; transcript_id "ENSRNOG00000090201_tx_10"; exon_id "1_25236112_25236229_+"; exonnum "1"; txlen "840";
1	sraer114_es	exon	25236112	25236229	0.00251608099555303	+	.	gene_id "ENSRNOG00000090201"; transcript_id "ENSRNOG00000090201_tx_11"; exon_id "1_25236112_25236229_+"; exonnum "1"; txlen "838";
1	ensembl	exon	25237743	25237799	0	+	.	gene_id "ENSRNOG00000090201"; gene_version "1"; transcript_id "ENSRNOT00000124221"; transcript_version "1"; exon_number "1"; gene_source "ensembl"; gene_biotype "lncRNA"; transcript_source "ensembl"; transcript_biotype "lncRNA"; exon_id "ENSRNOE00000816901"; exon_version "1";
1	ensembl	gene	25237743	25256646	0	+	.	gene_id "ENSRNOG00000090201"; gene_version "1"; gene_source "ensembl"; gene_biotype "lncRNA";
1	ensembl	transcript	25237743	25256646	0	+	.	gene_id "ENSRNOG00000090201"; gene_version "1"; transcript_id "ENSRNOT00000124221"; transcript_version "1"; gene_source "ensembl"; gene_biotype "lncRNA"; transcript_source "ensembl"; transcript_biotype "lncRNA";
1	ensembl	exon	25237793	25238030	0	+	.	gene_id "ENSRNOG00000090201"; gene_version "1"; transcript_id "ENSRNOT00000161399"; transcript_version "1"; exon_number "1"; gene_source "ensembl"; gene_biotype "lncRNA"; transcript_source "ensembl"; transcript_biotype "lncRNA"; exon_id "ENSRNOE00000810894"; exon_version "1"; tag "Ensembl_canonical";
1	ensembl	transcript	25237793	25253072	0	+	.	gene_id "ENSRNOG00000090201"; gene_version "1"; transcript_id "ENSRNOT00000161399"; transcript_version "1"; gene_source "ensembl"; gene_biotype "lncRNA"; transcript_source "ensembl"; transcript_biotype "lncRNA"; tag "Ensembl_canonical";
1	ensembl	exon	25237947	25238030	0	+	.	gene_id "ENSRNOG00000090201"; gene_version "1"; transcript_id "ENSRNOT00000124221"; transcript_version "1"; exon_number "2"; gene_source "ensembl"; gene_biotype "lncRNA"; transcript_source "ensembl"; transcript_biotype "lncRNA"; exon_id "ENSRNOE00000783468"; exon_version "1";
1	ENSEMBL114_rn	exon	25237947	25238030	0.00251608099555303	+	.	gene_id "ENSRNOG00000090201"; transcript_id "ENSRNOG00000090201_tx_10"; exon_id "1_25237947_25238030_+"; exonnum "2"; txlen "840";
1	ENSEMBL114_rn	exon	25237947	25238030	0.00251608099555303	+	.	gene_id "ENSRNOG00000090201"; transcript_id "ENSRNOG00000090201_tx_11"; exon_id "1_25237947_25238030_+"; exonnum "2"; txlen "838";
1	sraer114_es	exon	25238196	25238284	0.130425119565998	+	.	gene_id "ENSRNOG00000090201"; transcript_id "ENSRNOG00000090201_tx_2"; exon_id "1_25238196_25238284_+"; exonnum "1"; txlen "727";
1	sraer114_es	exon	25238196	25238284	0.0654945433488014	+	.	gene_id "ENSRNOG00000090201"; transcript_id "ENSRNOG00000090201_tx_3"; exon_id "1_25238196_25238284_+"; exonnum "1"; txlen "725";
1	sraer114_es	exon	25238196	25238284	0.0127559455123386	+	.	gene_id "ENSRNOG00000090201"; transcript_id "ENSRNOG00000090201_tx_6"; exon_id "1_25238196_25238284_+"; exonnum "1"; txlen "802";
1	ensembl	exon	25239911	25240092	0	+	.	gene_id "ENSRNOG00000090201"; gene_version "1"; transcript_id "ENSRNOT00000124221"; transcript_version "1"; exon_number "3"; gene_source "ensembl"; gene_biotype "lncRNA"; transcript_source "ensembl"; transcript_biotype "lncRNA"; exon_id "ENSRNOE00000723758"; exon_version "1";
1	ensembl	exon	25239911	25240092	0	+	.	gene_id "ENSRNOG00000090201"; gene_version "1"; transcript_id "ENSRNOT00000161399"; transcript_version "1"; exon_number "2"; gene_source "ensembl"; gene_biotype "lncRNA"; transcript_source "ensembl"; transcript_biotype "lncRNA"; exon_id "ENSRNOE00000723758"; exon_version "1"; tag "Ensembl_canonical";
1	ENSEMBL114_rn	exon	25239911	25240092	0.136240654773241	+	.	gene_id "ENSRNOG00000090201"; transcript_id "ENSRNOG00000090201_tx_1"; exon_id "1_25239911_25240092_+"; exonnum "2"; txlen "756";
1	ENSEMBL114_rn	exon	25239911	25240092	0.00251608099555303	+	.	gene_id "ENSRNOG00000090201"; transcript_id "ENSRNOG00000090201_tx_10"; exon_id "1_25239911_25240092_+"; exonnum "3"; txlen "840";
1	ENSEMBL114_rn	exon	25239911	25240092	0.00251608099555303	+	.	gene_id "ENSRNOG00000090201"; transcript_id "ENSRNOG00000090201_tx_11"; exon_id "1_25239911_25240092_+"; exonnum "3"; txlen "838";
1	ENSEMBL114_rn	exon	25239911	25240092	0.130425119565998	+	.	gene_id "ENSRNOG00000090201"; transcript_id "ENSRNOG00000090201_tx_2"; exon_id "1_25239911_25240092_+"; exonnum "2"; txlen "727";
1	ENSEMBL114_rn	exon	25239911	25240092	0.0654945433488014	+	.	gene_id "ENSRNOG00000090201"; transcript_id "ENSRNOG00000090201_tx_3"; exon_id "1_25239911_25240092_+"; exonnum "2"; txlen "725";
1	ENSEMBL114_rn	exon	25239911	25240092	0.0127559455123386	+	.	gene_id "ENSRNOG00000090201"; transcript_id "ENSRNOG00000090201_tx_6"; exon_id "1_25239911_25240092_+"; exonnum "2"; txlen "802";
1	ensembl	exon	25240593	25240730	0	+	.	gene_id "ENSRNOG00000090201"; gene_version "1"; transcript_id "ENSRNOT00000124221"; transcript_version "1"; exon_number "4"; gene_source "ensembl"; gene_biotype "lncRNA"; transcript_source "ensembl"; transcript_biotype "lncRNA"; exon_id "ENSRNOE00000710474"; exon_version "1";
1	ensembl	exon	25240593	25240730	0	+	.	gene_id "ENSRNOG00000090201"; gene_version "1"; transcript_id "ENSRNOT00000161399"; transcript_version "1"; exon_number "3"; gene_source "ensembl"; gene_biotype "lncRNA"; transcript_source "ensembl"; transcript_biotype "lncRNA"; exon_id "ENSRNOE00000710474"; exon_version "1"; tag "Ensembl_canonical";
1	ENSEMBL114_rn	exon	25240593	25240730	0.136240654773241	+	.	gene_id "ENSRNOG00000090201"; transcript_id "ENSRNOG00000090201_tx_1"; exon_id "1_25240593_25240730_+"; exonnum "3"; txlen "756";
1	ENSEMBL114_rn	exon	25240593	25240730	0.00251608099555303	+	.	gene_id "ENSRNOG00000090201"; transcript_id "ENSRNOG00000090201_tx_10"; exon_id "1_25240593_25240730_+"; exonnum "4"; txlen "840";
1	ENSEMBL114_rn	exon	25240593	25240730	0.00251608099555303	+	.	gene_id "ENSRNOG00000090201"; transcript_id "ENSRNOG00000090201_tx_11"; exon_id "1_25240593_25240730_+"; exonnum "4"; txlen "838";
1	ENSEMBL114_rn	exon	25240593	25240730	0.130425119565998	+	.	gene_id "ENSRNOG00000090201"; transcript_id "ENSRNOG00000090201_tx_2"; exon_id "1_25240593_25240730_+"; exonnum "3"; txlen "727";
1	ENSEMBL114_rn	exon	25240593	25240730	0.0654945433488014	+	.	gene_id "ENSRNOG00000090201"; transcript_id "ENSRNOG00000090201_tx_3"; exon_id "1_25240593_25240730_+"; exonnum "3"; txlen "725";
1	ENSEMBL114_rn	exon	25240593	25240730	0.0127559455123386	+	.	gene_id "ENSRNOG00000090201"; transcript_id "ENSRNOG00000090201_tx_6"; exon_id "1_25240593_25240730_+"; exonnum "3"; txlen "802";
1	ensembl	exon	25241146	25241239	0	+	.	gene_id "ENSRNOG00000090201"; gene_version "1"; transcript_id "ENSRNOT00000124221"; transcript_version "1"; exon_number "5"; gene_source "ensembl"; gene_biotype "lncRNA"; transcript_source "ensembl"; transcript_biotype "lncRNA"; exon_id "ENSRNOE00000681399"; exon_version "1";
1	ensembl	exon	25241146	25241239	0	+	.	gene_id "ENSRNOG00000090201"; gene_version "1"; transcript_id "ENSRNOT00000161399"; transcript_version "1"; exon_number "4"; gene_source "ensembl"; gene_biotype "lncRNA"; transcript_source "ensembl"; transcript_biotype "lncRNA"; exon_id "ENSRNOE00000681399"; exon_version "1"; tag "Ensembl_canonical";
1	ENSEMBL114_rn	exon	25241146	25241239	0.136240654773241	+	.	gene_id "ENSRNOG00000090201"; transcript_id "ENSRNOG00000090201_tx_1"; exon_id "1_25241146_25241239_+"; exonnum "4"; txlen "756";
1	ENSEMBL114_rn	exon	25241146	25241239	0.00251608099555303	+	.	gene_id "ENSRNOG00000090201"; transcript_id "ENSRNOG00000090201_tx_10"; exon_id "1_25241146_25241239_+"; exonnum "5"; txlen "840";
1	ENSEMBL114_rn	exon	25241146	25241239	0.00251608099555303	+	.	gene_id "ENSRNOG00000090201"; transcript_id "ENSRNOG00000090201_tx_11"; exon_id "1_25241146_25241239_+"; exonnum "5"; txlen "838";
1	ENSEMBL114_rn	exon	25241146	25241239	0.130425119565998	+	.	gene_id "ENSRNOG00000090201"; transcript_id "ENSRNOG00000090201_tx_2"; exon_id "1_25241146_25241239_+"; exonnum "4"; txlen "727";
1	ENSEMBL114_rn	exon	25241146	25241239	0.0654945433488014	+	.	gene_id "ENSRNOG00000090201"; transcript_id "ENSRNOG00000090201_tx_3"; exon_id "1_25241146_25241239_+"; exonnum "4"; txlen "725";
1	ENSEMBL114_rn	exon	25241146	25241239	0.0127559455123386	+	.	gene_id "ENSRNOG00000090201"; transcript_id "ENSRNOG00000090201_tx_6"; exon_id "1_25241146_25241239_+"; exonnum "4"; txlen "802";
1	sraer114_ss	exon	25241565	25241863	0.0127559455123386	+	.	gene_id "ENSRNOG00000090201"; transcript_id "ENSRNOG00000090201_tx_6"; exon_id "1_25241565_25241863_+"; exonnum "5"; txlen "802";
1	ensembl	exon	25252849	25253072	0	+	.	gene_id "ENSRNOG00000090201"; gene_version "1"; transcript_id "ENSRNOT00000161399"; transcript_version "1"; exon_number "5"; gene_source "ensembl"; gene_biotype "lncRNA"; transcript_source "ensembl"; transcript_biotype "lncRNA"; exon_id "ENSRNOE00000795404"; exon_version "1"; tag "Ensembl_canonical";
1	ENSEMBL114_rn	exon	25252849	25253072	0.136240654773241	+	.	gene_id "ENSRNOG00000090201"; transcript_id "ENSRNOG00000090201_tx_1"; exon_id "1_25252849_25253072_+"; exonnum "5"; txlen "756";
1	ENSEMBL114_rn	exon	25252849	25253072	0.00251608099555303	+	.	gene_id "ENSRNOG00000090201"; transcript_id "ENSRNOG00000090201_tx_10"; exon_id "1_25252849_25253072_+"; exonnum "6"; txlen "840";
1	ENSEMBL114_rn	exon	25252849	25253072	0.130425119565998	+	.	gene_id "ENSRNOG00000090201"; transcript_id "ENSRNOG00000090201_tx_2"; exon_id "1_25252849_25253072_+"; exonnum "5"; txlen "727";
1	ensembl	exon	25256425	25256646	0	+	.	gene_id "ENSRNOG00000090201"; gene_version "1"; transcript_id "ENSRNOT00000124221"; transcript_version "1"; exon_number "6"; gene_source "ensembl"; gene_biotype "lncRNA"; transcript_source "ensembl"; transcript_biotype "lncRNA"; exon_id "ENSRNOE00000752233"; exon_version "1";
1	ENSEMBL114_rn	exon	25256425	25256646	0.00251608099555303	+	.	gene_id "ENSRNOG00000090201"; transcript_id "ENSRNOG00000090201_tx_11"; exon_id "1_25256425_25256646_+"; exonnum "6"; txlen "838";
1	ENSEMBL114_rn	exon	25256425	25256646	0.0654945433488014	+	.	gene_id "ENSRNOG00000090201"; transcript_id "ENSRNOG00000090201_tx_3"; exon_id "1_25256425_25256646_+"; exonnum "5"; txlen "725";
1	ensembl	exon	25262766	25263369	0	+	.	gene_id "ENSRNOG00000083915"; gene_version "1"; transcript_id "ENSRNOT00000128325"; transcript_version "1"; exon_number "1"; gene_source "ensembl"; gene_biotype "lncRNA"; transcript_source "ensembl"; transcript_biotype "lncRNA"; exon_id "ENSRNOE00000729617"; exon_version "1"; tag "Ensembl_canonical";
1	ensembl	gene	25262766	25269842	0	+	.	gene_id "ENSRNOG00000083915"; gene_version "1"; gene_source "ensembl"; gene_biotype "lncRNA";
1	ensembl	transcript	25262766	25269842	0	+	.	gene_id "ENSRNOG00000083915"; gene_version "1"; transcript_id "ENSRNOT00000128325"; transcript_version "1"; gene_source "ensembl"; gene_biotype "lncRNA"; transcript_source "ensembl"; transcript_biotype "lncRNA"; tag "Ensembl_canonical";
```
